# *Botrytis cinerea* strains infecting grapevine and tomato display contrasted repertoires of accessory chromosomes, transposons and small RNAs

**DOI:** 10.1101/2022.03.07.483234

**Authors:** Adeline Simon, Alex Mercier, Pierre Gladieux, Benoît Poinssot, Anne-Sophie Walker, Muriel Viaud

## Abstract

The fungus *Botrytis cinerea* is a polyphagous pathogen that encompasses multiple host-specialized lineages. While several secreted proteins, secondary metabolites and retrotransposons-derived small RNAs have been characterized as virulence factors, their roles in host specialization remain unknown. The aim of this study was to identify the genomic correlates of host-specialization in populations of *B. cinerea* associated with grapevine and tomato. Using PacBio sequencing, we produced complete assemblies of the genomes of strains Sl3 and Vv3 that represent the French populations T and G1 of *B. cinerea*, specialized on tomato and grapevine, respectively. Both assemblies revealed 16 core chromosomes that were highly syntenic with chromosomes of the reference strain B05.10. The main sources of variation in gene content were the subtelomeric regions and the accessory chromosomes, especially the chromosome BCIN19 of Vv3 that was absent in Sl3 and B05.10. The repertoires and density of transposable elements were clearly different between the genomes of Sl3 and Vv3 with a larger number of subfamilies (26) and a greater genome coverage in Vv3 (7.7%) than in Sl3 (14 subfamilies, 4.5% coverage). An Helitron-like element was found in almost all subtelomeric regions of the Vv3 genome, in particular in the flanking regions of a highly duplicated gene encoding a Telomere-Linked Helicase, while both features were absent from the Sl3 and B05.10 genomes. Different retrotransposons in the Sl3 and the Vv3 strains resulted in the synthesis of distinct sets of small RNAs. Finally, extending the study to additional strains indicated that the accessory chromosome BCIN19 and the small RNAs producing retrotransposons Copia_4 and Gypsy_7 are common features of the G1 population that are scarcely if ever found in strains isolated from other populations. This research reveals that accessory chromosomes, repertoires of transposons and their derived small RNAs differ between populations of *B. cinerea* specialized on different hosts. The genomic data characterized in our study pave the way for further studies aiming at investigating the molecular mechanisms underpinning host specialization in a polyphagous pathogen.

## Supplementary material for "*Botrytis cinerea* strains infecting grapevine and tomato display contrasted repertoires of accessory chromosomes, transposons and small RNAs": File S1

```
> MITE_1-B0510 DXX-MITE_B05Den-B-G19-Map4
TTTATATATAACGTAACTTATGGTGAACCGGGTCATATGGGGAACCGGGT
CAGGTACCTTTACACCAAAATTTGTATGTAAAGGTACTTAGAGCGACTTT
TTATATCTCTATGGATATTAAAGATAATTTTAATTTTTTTGATAATTAGG
CTTAATATCTAATAAAAATGTAATATTAAAGTTACAGAACACTTTTTAGT
AATATTGTTCTTGAATTAATATGATTTTAAAAATTCCCATAGTAATTTTT
GTTAGGCAAAACCGAAAATTTGAAAGAAACTTTAATATCTCTATTAAAAA
AGATTATATCTCTATAGAATTTTGTTATATTAAATATTTATACTGAATAT
ATTATACTTCAAAATATCGAAACTATATCTCTAATATTTATAGAGTTATA
AAAAATCGCTCTAAGTACCTTTACATACAAATTTTGGTGTAAAGGTACCT
GACCCGGTTCCCCATATGACCCGGTTCACCATAAGTTACGTTAT
> Mariner_1-B0510 DTX_B05Den-B-G36-Map13
TAAATAATAACGTAACGTATGGGGAACTCGGACATATGGGGAACTCGGAC
ACTTTTAGCCCATCACCAACTTGAAACCGCAATAACTTTTATTATGCATA
CCCAATCACCTTCTACATCTGCTCAAATTGAAGAGAAGCTTCAAAAGGCT
ATAATTTCACTTCAATTGAAAGAATTTAAATCAATTAGAAAGGCTGCAGA
GCATTTTGAAGTCCCTAAGTCTACCCTAGCTGATAGGCTGGCTGGGAAGA
AAACACGTTCCCAAACCCACGAAATGGCTCAAATTCTTTCAAACGCAGAA
GAAAATACTCTTGTACGATGGATTTCACGACTTACCATCACTGGATTCCC
TGCTACACCTATGTTGGTGAAGGAAATGGCCGACGAAATTCGTCTTCGAC
GCGTTCGGGTCGCGTCATCTCGAAATCCTACCTCGACAGAAATTCCACCT
ATAGGCCACGAATGGATCTATAGATTCCAAAAACGACATCCAGAACTTAA
AACATGCTATTCACGTCAATTAGAGTCTAATCGGGCTAAAGAAGCAACTC
CGGAGAATATTCAGGCTTGGTTTGACGCGTTTCGCACGCGTCTCATTGAG
CGAAAGTATGAATTAGATGATATGTATAATATGGATGAAACCGGATTTGG
AGTTGGAAGTACTCAAAGTACGCGCATTATAGTCGATTCTACTCAGAAGT
CGAATTGGAAAGTTACAGCTGGCAAGCAAGAATGGATAACTGCATTTGAA
TGTATCAATGCAGCTGGAAATGCTCTATCACCTATGGTCATTTTCAAGGC
TCAGAATACGAATTCTGCATGGATTCCAAAGGACACACCTCAAAGCTGGC
AGTTCTCTACTAGTACAAATGGATGGACCTCAAATAGCCATGGATTAGAA
TGGTTAAAAAGGGTTTTCGAACCAGAATCCAAGAAAGTGTCAGGTGACCG
ACCTCGACTTTTGATCATGGATGGCCATTCAAGCCATATTACAGGTAGCT
TTATTGCTTTCTGTATAGATAATGATATCGATTTACTTATATTACCTCCT
CATTGCTCTCACTTGCTTCAGCCACTTGATATTGCGGTGTATGGGCCAAT
GAAACGATATCATGCTTTAGAGGTCGATCGATATTCTCGAGCTGGTGTAA
AGCGAATCCAAAGAGCTGAATGGGTAGAACTCTTTCAAAATATCAGAAAA
AAAGCATTGAATTCTTCTAATATTAAAGCTGGCTGGAGAGGAGCTGGTTT
AGTACCTTTTGCCCCACGAAAAGTACTCGATTCATTACCATTTAACTCCT
CCCAGCAACCTTCTACTCCACAAATGAGAACCCCCAATCAAGACCTAGAC
TTGTCTATACTCAGGAGTTCTCCTCCAGATGGAACAGAACTAAGGCAAGC
AAATCAGATCTTTAATACAGCTCTAGCAAGCAGTGGTTCTCCTGCATCGC
CAACTCGTCGATATGCCAAGAGAATGACTAGGCTTGTAGAATCTCAAAAT
GCTGAGATAGCCCTACTTCGGAAACAGCTCTCTGATGCTCAGGAGGTAAT
TGAGACTCGAAAGAAGAGAACTAAAGGCAAAAGAGTCAAATTACAAGGTC
AATTTGTCTTTAGTACTAAGGAAGTATTGAAAATGGTACGTGAGGCGGAG
GAAAAACCGAAGGAGAAAAAGCCACGAGGACGGCCACGCAAACGCCCAAT
TGAAGAATCAGAAGAAGAGATTGAAGAAGAAGAGCTAGAGAATAGTTCAA
GTGATTCGGAATTGGAATTGGAGGATTGTGTGGCTCGTAGAACAAGATCG
CGTGTAGAATAATTGAAAAAGTGTCCGAGTTCCCCATATGTCCGAGTTCC
CCATACGTTACGTTATTTAAATAAAA
>Copia_2-B0510 RLX_B05Den-B-G54-Map4
ATGTCACGGAAAAAACCTATATCCCGCGTAATACCACGTGGATCTCACGT
GACTGTAACTTCGCACACTTCTTGCAAAGTTATATTGATCACTACGATCT
CCCTTGTAGACGTATACACTCTTATCAAATTAATCACTAAGAGCTCCGCT
CATAGTGATCATATCCACAATCTACAAGGAGATCACAACTACCAATTCAG
GTGATCCCATCGCCTATTCTAGGTATATATATGAGGCTTGATCCTTCTGA
TCAATCCTCAAGTCAATCTAGCATATTACTACTTATTATTATTATTCCCT
ACCACAGTGATACCAAGTGACGTAGCTATTCCCGTGATAGTTATGAGCCC
GGTAAGCACTTAAGACTGCGCAACACCTACACGTCATTTGATATCACTGC
CTTCATTTCTATTCTTTATATTCCATGAGTCATTATGCCAAAAGACTCTA
CGGACTCGATCCATTTAGTCACTCGTGGACACTGGACAAAATGGTTCCTC
CAACTACAGCACCTCTGTGTATCCAAAGGAATCTGGAAGGACGTCAAACC
TACCAGAGAGAAGATCGCCCCACTCACTCCCGGATCCACTCCGGAAGATA
GCAAAGATTTTATCAGGATAAACCCAGACTACGCGGATGACTGGTTAACC
AAGGATCCACCACAGCTTATAGAGATCTCTGAACTCATTAAAAGAAACGA
TGCAATAAACACCGAGAAATACAATCAAAGTCTCGAACATCACAAAGCTC
ACTCAAAGGATGACGAGGGAGATGAAAAAATGCAACTCCCTCCCACACCA
TCTCCTTGCACATTTCAAGACATCTCTGCAGAATACTCTGCACTCCAAGG
AGAATATCGAAGCAAGAGAGACACATACAACCTCATGCATAAGTCCTACC
AGGATGTGTATCAGTGGATCACTGAAACAGTGGATTCATCCCATCTCATG
GAAATCACTATCGAGAACGACAACTCCACTGCTCTACCACTCAGAATGAT
CATTCTCAAGCTACATGATAAGCTTGCACCTACATTGACTACAGCAAAGT
CAGCAGTAGCGCAAGAATACCGCAATGTTCTTCAGCAAGCAGTCCTAGGT
AGAAGTGATCCTATAAAGTGGCATAACGATTGGACCAAGGCCTACACCAA
TGCAAAAGCATATCACGTTGAAGTCGACGACGACCTCGCGCTAATCAACT
TCTTACAGGCTGTGGGAACTCGCATGCTCCCCACCTGGTCTAGTGCAATG
CTCATTCAGATCGAAACCAACAATCAACTAGGTCTCCCGAATTACTCCTT
GAAGCAATATGGAGATATCTTTGGTGGCTTAGCCTATCAAGACTCACTGT
CACCCAGAGGAAAAGGTATCTTCTCAACACTTAGTCCTTCCACCAATAAA
CCTTCGAATCAAACCGTCAAGCTACGCGAATTTAGAGGCAAAGAGAAAGA
CTATAGACGACATCCTGATCCCTATAGGTGCCCGTGCAGAGCTGAAGCGG
ATTGGAAAAACAATGGATCCGATTCCAAGCACCTCGCGAAGGATTGCGAG
ATATTGCAATATGTATTTACAGGTAAAACCGGATCACTCAAAACACCGAA
TCTGTCGGTAAAAGAGTGCAACGATATCAGACACCGAGCCAAAGACGAGA
GATGGAACTCTATACGTAAAATATGGGGGAATAAGAATTGGATTCCATCA
TCAGTAGCCACCTCTTCAACTAATCCAATTGATCCAGGAGCACGCTTCAA
CGCATGCCTCATCCAGGGCCAATTGGGAAGAGGCATCTACAACACGATGG
AATCTACTCCTCATCCACTCACCCAGTGTACTGTCTTTGACACAGGTGGT
GCTATGCATCTGGTCAATGACATCTCACTGCTCGATGGACAAGAATACGC
TCCATCTCCCTCCTCAGATTACGTCGAATCTGGAACAACTCGTATACCGA
TCATTGGGAGAGGCACTCGAACAATCAAAGGAATCACGATTCGCCCAGAT
AGCGAACCAAATGGAGATCTGATATTAAGCAATGTTGCGTACATTCCTGG
GTTCCATGTTAATATAGTCTCAGAGACTAAGTTGAGAGAAGCTGGTTTGT
GGTTCTTAGGGATGGATTCAACTCTCCGATACGGGACATTGAACAACAAC
TCCATTGTTATTCAATGCATTCGTAAAGATAACCTCTTATTCCTAGAATA
CAAACCATTCTCATCTTACTCTCAGTCCCTCATGAACATCCCAGTGAATC
CCTCAATTCTAATGTGCCCAACCATCAACAAAAAGATCAATAGGTCGTTT
CGCAAATCATACGATCCCCCGAAACCTCGGGAGGACTCAGCGGAACTATG
GCACGAAAGATCAGGGCACTTAGGAAAAGAGGCACTTGAGCATCTGGTAT
TTGCTGCAAGGAATGTAAAGATTAAAGGGATCACTAGGAGTGACTGTGCT
GACTGTGCACGTACGCACGCGAAACAAGTCATATCACGATCGCCTAGTGA
AAGACGACCATTCCGTCCCTTCTACAAAATCCAGTGGGATCTATTCGACT
TTCCACGAAGCTACACAGGATCATCCTGGCTTCTGATAATCAAAGAAATG
TATAGTGGTAAGATATTTTCATTCCCACTATATCAGAAGACCCATCTTGA
AGTGTTCAATACGATCCAGAGCTTTCTTGCTTGGGTGCTACGTAAGTACA
ACTTACCAGTCGTATGCATCAAGCAAGACAATGACACTTCAGTCATCGGG
ATCATGGGTAACACTATATTCGAAAACTGGATAAAGCAAGAAGGAATAGA
ACTGGAACTATCACCACCAAACACACACGAGTCAAATGGCGGATCAGAAC
GAGCGGGACAAGAGATAATCACAAAGCAAATCAAAATGCGTATCTCTGCA
GGACTTCCTGATCGACTATGGGTAGAAGCAGCGCAAGCAGCAACATACCT
ATACAACATCAGCCCTCGCAAGGCATGTTCGTTCAAATCCCCTAATGAAG
TGCTGGAGTCATGGTTCCAGAACTATTATCGATCAGTTGTAACTTCGCAA
ACTTTTCGCGAAGTTATATCCAGCCCGGAAATCGATCACTTAACTAGCGA
TCTACGACCAAGCTGGAGCAACATATATCGATACGGGTGCAGAGCTTACC
CATTGGATAAAGAAAGGGAATTAGGAATTAATAAGAAAATGTATAAAACT
AACCCAAGAGCACACATTGGCTATCTAGTTGGGTATGTACCAGGATCTTC
GATCTTTCGCATATGGATACCAAAGCTCAAACGGGTCATCGTCACTCGCA
ATGTCACATTCGACGAGAAAAGGACATACAAAACAGACTCTAGTGATCAC
ACCATTGACATCTTCACCGAGCAAGAACTTCAAGAATACGCACAACAGCT
CGATATTCAAGAACGCTTGGATGCAGAAGGAACGATCATTAGAGACGAGT
ACGATGTGATTACTTCACAAAGTGGAATGCCAGCAGCGTTGAGCACTCCC
ACCATGCGCACTTCAGATACACCCACACACGAGCAGGACTCGGGGGTGAA
TCTGGGGGGTGGAGACGAGCTCGTGAATCGTCATAGCAGGCTCACACCAC
AGGATCTACAGTCAGAAGAGGCCCTTGATGTAGAAAACCTATCACACAAC
GAACGTTTTGATCATGATCACACAAAGGAGGCTGCACGTTCTACTCCCAT
CACACAACCAACAATCATTCAAGAACAGATCGACAGTATGGACTATGAGA
CAACTGGTCACGCAACAGACGTAGTTCGCGGAGAATATGTCAGCGACACA
GAAAATCACCCTACTAATGACTCAGATTCTTACTCAGTTGAAGAAGTGAC
TTCACCGCCAAGGCTACCAAACTTAACACGAACAATCGATCAATTTAAGG
AAGATCAACTCTCATTGCTCCCTGATCAACCACTCAAGAGACAAAGAGTA
ATGAAGATCGAAATACCAAAGCCAACTCTGGATCCTTCAGAATATCAAAT
ATTCGACTTCAATCAAGATAATCCTCAAACAGACTATTCTCCAACTCACC
AACACCACACACGTCGACGTCTGCGTTTACAAGAGCAAGCTCCAAAACCA
TCGAACAAAACATTCATTGGAACATTAATCGCGAGTATGTCGAATGGAGG
TAGTTCAAGAATAAAAGATTTTCATGAAACATTCTGGCCTAGCCACCCAA
TTACGGAAGGAGATGACTCTTTCGTAACAATGCACAGCGTGGTCGCAGCC
GCTATACGCACTAAACCCAATCCACCGACTCTCCTGAATAAGGATCAGTT
AGAGGCATTGCCAAAGGTTCATCTCTCAGGTCTACCTAAACCACCCAAAC
GCTACCAGCACCTTAAAGACCACTTTCTAGGCCCCTGGTTCAAGCATGAG
TGTGAAATTGAAATCAACAACCTGAAAGACCGCAAAACCTGGCACAAGAT
AAACGCAGAGGACGCACCAATCGCTCCTATTCCACTGCAATGGGTATTCA
CCTACAAATGCGACGAGCAAGGTTTTCTCACTAGATGTAGAGCAAGATTA
GTAGTTCGAGGAGATCTACAAGCAAAAGACACGATCGAATCGACCTACGC
TGCTACACTAGCCGGAAGATCATTCAGGATCGTGATGGCTCTCATAGCAA
AATACGATCTGGAAACGAAGCAATTTGATGTAGTGAATGCTTTCGTCAAC
GCTCACAGGGATCCATCAGGGACACCAGTGGTCTGCTACTTACCTGATGG
ATTCAAGGAACCTAACAAATGTGTCGTCCTTGATCGCGCATTATATGGGC
TCCGAGATTCCCCAGCTATCTGGTTCAAGGACTTTAGCAAGACACTCAAA
GATATAGGACTTAATCAAGGCAAGGAGGAACCCTGCTTGTTCACCAACCC
GGATCAGACCGTATTAGTCTTATTCTTTGTCGATGACATTCAAATCATAT
ATCACAAGAAGGATTCGACATCAGCCGATCAAATCATCTCTGGGATCAAA
GCTGCCTATGAACTCAGAGAATTAGGCGATACTGAATGGTTCCTGGGTAT
CCGCATACTACGCGATCGGGAAATGGGGAAGTTATGGCTTGCTCACGATA
CCTATATCGAAAAGATAGCGAAGAAATTCGAGCTCGATAAAGGAAATGCA
TGTACACCGCTACCACTCATCGAATTTGTCAAATTCGACGGTAAAGCTAC
CACTACTTACGTACGGACCTATCAAGAAAAGGTAGGATCAGTGCTGTACA
CAGCAATCACTGTGAGACCAGACGCCGCATTCGCAGCATCACAACTCAGC
CATTACCTCACAAACCCATCTCCGGATCATATGAAAGCAGTTGATCACTG
CATTCAATACCTTTGGAATACAAGGTATCATGCTATAGAATATAGCAACG
ATCAAATCCCTCAACTCCTGTCATTTTCAGACGCATCATTTGCCGATGAT
CAAGACTCTCGCCGATCATCACAAGGATATATCATTTCTCTGTTCGGAGG
ACCAGTAGTGTGGAAAGCATCACGACAAGACACCGTAACAACATCAACCA
CTGAAGCAGAATTGCTAGGAGTCGAACGCACATCAAAAGAAACACTAGCA
ACTCTCAGATTCCTCAAAGAAATCAATCTTGTTGTTAAGCAACCAGTCAC
TATATTCTGCGATAATCAACAATCAATTAGATTAGTGGTAGGAGAAAACG
AAAGAATCACTACAAAACTAAGACATGTTGATATCCAGAATATGTGGTTA
AGACAAGAATATGCAAAAGGGAACTTCTATCTCACATATCTTCCAACAGC
TGAAATGGCGGCAGATGGTTTAACCAAGAACCTATCACGACAAAAGTTCG
GCCACTTCATAGCACTTCTAAATCTCCAAGACGTGAGCATGAGGATCAAG
GAAAGCAGATAAATCGCGACAGACATAACTTCGCAAAAAGTTTGCAAAGT
TATATTCACACCATATTGAAGAATGATCATAATGATCAAGCAAATTAAAC
GGGATTTATATGACATATTTTCCTTCAAGAGCTCGCTTCTTTGTAGCGTA
CTCAATCTCAAGTGCCAACATATCCAACTGCTTCTTTTTCTCGATCAGAT
CGTCACTAGAATCAACAATATCATCCTTACCAACTGAATGATACTCCTCA
TCTAGATCACTATCATCATCCATAGAAAATGTCACCTGCTTCCCTTTTCC
TTTGGCACCTGCAGGACCTGGATCAGGCTGAACAGACTTGGATCTAGTCC
TAGAACTAGGACTAGCCGACGAAACCACCTTGCCACTCTTCGCACGCTTC
GCAACAGGAGACTGAGGGGTCGGAGTAGATTTCCGCTTCCTAGTCGGAGA
GGGAGGTAATGACTTCTTCTTAGCAGAAGGAGACAATACGGACCGGACAG
GAGAAACACTCTGTGTTGATGATGAGAGAGAGTCAAGATCGATAAACTCC
TTATCCTCTTTTTCCATCGCCAACATAACTGACATCGCAACACGAGCCGA
TTTCTTATTAGGAATTGTTTTCTAAAAAGATGCATTAGCTCTCAAAACTC
AGTAAGTAATCAATAAAATCTCTGTCACTTACTTTCCCAGGGATCGACAC
ATGTTCGGGGTCCCAAAGCTCTACCAATCGAACAGCCAATGATCGCAAAA
AGACAGGGAGAGCTGAACACTCGTGAGTATTACACTTCCAACACCGAGCT
GAGCCACCACTTTTTCTCCTGAAACACTTCCCGTGATCCTCGTGGCGACC
AGACAAAAGAGATCGAACACACTCAGTACAAGGCACCTCATTCTGGACAC
CCTTGTTCACTGGATCACGAGAAACAGTCTTCGAACGACCTTTTCTCCTC
GATGCAACCTTGGGAACAACTTTCATCCTTTTCGACTTAGGACGAGGGGA
AGGAAAATGGGAGGAGGAAGAAGACGAAGAATCATCCGACGAAGGAGATG
AACTGTTTCCATCAGGAGGAAACTCCCTCATATCCCTCGAATCAGGCGAA
CAAAAAGGATCCTCACGATCCGCAGCAGTGATTACAGTCTGATTGTTCTC
TTCGTTATGAAGGGGCATCACGCTTCGAGCATCTCTCACTCTCTCCAACC
GAGCACTAGACTCCGCAAACAACCCAAAGCTAGGAGCAAGTTTGGCCGAC
TTTCTACTCTCAGAACGAGGAGAATGCGCTCGACGAGCAACAGGAACTAC
ACGAGAATCACAAGGACCACTCGAAGGGCCTGCAACCGTACCACTCCGTG
TAGGAGTCTTGGGCAAAGGATTAACAGGAGTGAAACAACGAGAAGAATCA
ACCCCGCGGAAAGATTTAATATGATCAACTGTCGTCGTCAGATACAATTG
AGAGAGACTACTCAAAGCAGACGAATACTCACGCAGAGGAGGAAGAATGA
TTCGCTCAGAATCAGAATCTCTAATTGGGGAAGGCATAAGGAAAAAACTG
ATTGAAGCTACTCAAAATCAGGACTAATCAAGTGGAAACCAACCCATTCT
TATCACCTCATTCACCAATTACCAGAGTGAAAAACTTTTCATCCTTGAAG
TGGGTCATTTAGGCCTACCACCGCCACAAACACCGTGCGCGATAATCTCT
CGAATCGACACCCATGATTAACGCGTTTGATCACTCTCAAAATCGACGGG
ATCAATCCTACCAGCAAGTCTCCGAGACATCAGATCACTCAACTGAGGAT
CTACATACAAACGCGCACGTATCCGTGTGTGCCACAGCTCATTCAGCAAA
ATTTTCTTTACGACATTATATCATTTTCTCCTCTTTGTTTGTGTACTCGC
AGGACAGGCAGGGGAAATCAATTCGATTACCCACCTAGACCCGTTTACCA
CCAATCGCAGCTCAGCTGTCGCCAAGAGGATTTTCGTTTGTTTATCTATA
AAAATGCAGATCAACCGGATTTGGCTGATCTGGGGGGTGTGTCACGGAAA
AAACCTATATCCCGCGTAATACCACGTGGATCTCACGTGACTGTAACTTC
GCACACTTCTTGCAAAGTTATATTGATCACTACGATCTCCCTTGTAGACG
TATACACTCTTATCAAATTAATCACTAAGAGCTCCGCTCATAGTGATCAT
ATCCACAATCTACAAGGAGATCACAACTACCAATTCAGGTGATCCCATCG
CCTATTCTAGGTATATATATGAGGCTTGATCCTTCTGATCAATCCTCAAG
TCAATCTAGCATATTACTACTTATTATTATTATTCCCTACCACAGTGATA
CCAAGTGACGTAGCTATTCCCGTGATAG
> Gypsy_4-B0510 RLX_B05Den-B-G57-Map4_reversed
TTATATTGTGAGAGTGAAAACACGTGACTTCAGGGTCACGTGCTACCAAC
GTTTAGTATTTATAGCTTCTCTTCTGTAGACCTAAAAATATCATCGAAAT
TTTCTACCTTCTAAAGTTGTCTCCTGAAGAATTGAGTGCCCAGCTCCTAC
CGTCTCCCTCACCTCGCTGTCGCGATGTAGCGATTCTCCCCATTTTACTA
CGTGTAGCCACTTGCTCTATGCTTGGTATATGCGAAGGCTTTTCTTGTGT
GACCATTACCACCTTCTACACTTTTACATTGGTGACCTACGCAGGGAAGA
AAACGTCGAAAGGTCAGATAGCTATGTGCGAACCTGAGCTCTTGGATCGT
CTTCAGAAAGCAAGTGGTTATTGGGTGCAATAGGTAGATTGAGGTAACGG
GACTGCCGGAATACCTGTAGATGGTATGGTGTCGCAACTCGTGATTGTTG
CGGTGAGGGAGACATTGTTTCCCTAAAAACTCAAAACCGATATGTGGCCT
CTTGGTGTAAAAGTGGGGGGGAGTGGAAAAACTTTATTGTTGTATCCACA
TCCACCACAGCACCGAGAGAACATATCGTGACTATCTCGAACGAAATAGC
CTCCTGCGGAAACGCCGGTATCGCTTGGAAGTCAAGGGAGAATCTTCGCT
TTTTCAATCTACAAGTCAGGTGGGCGGGGGGACACCAGGGTAAACAAGGT
GAAAACTCAAAAGTCTACGGGGCTAGAAAATTCCTATAGAGTTCTGATTA
TACGTGGTCAGAATGGGGGTGGACTAGCAGCCATCTGATGGGTATTCACC
GGCGATACAAGGGTGAATTCTCTCTTGCCCAATGATGAAAGGGAGACAAA
GAGCGGAGATACTTCCTTAGCCAAGAGCTATTCCGAAAACTCGGGAAAGT
AGGAGGTTACGAGTTAGAGAAAGCCCAACGTCAATATGCCGAAAAAGTGG
TGAAATGTTGGTTGTCGTGGATGCAATGGGTCTCTTTGTAACTTCGCAAA
CTTTTCGCGAAGTTATGAAGAAGGGTAAAAGACTCCGAAGTTGTACGAAA
ACAACGGTATAAAGTCTTGCTACCCTTCCAAGATTGCAACCTGCAACAAC
CGATCAAGAATAAAACATTAGAAAAAGAAGGAAAGAATCATTTCAGACAA
AATGGAACCCATTAAATTCGAAGGAGAGGCTGGTCAAATGAGGGAGAGAG
ACTCGATCTCTGATTCGGCTTCCGATACATCAATTCCGATCACTGCATCC
AACTCTCGGGAACAGAGAGACACCCCCGAAGCTCCAGGAGAAGGACCACT
CCCTCAACAAGTAAAGGAGCAACGAAAAACCGAGTCTGTCAAACAGAAGC
AAAGCGCCAATGTGTTCCCGCAAGATGGGCACGTTAGCGCTGCACAACTT
GCTGCTATTTTGGAACAACTGAGCAGAGCAAATGCCCCACCATTGCCCCT
CCCCGGACAAGAAGGAATGCCGTGGTTCCAAGGTTCCAATGCTACAGAGT
GGTGTGAAGGCATGGAACAACTCCGACGCAACTACAGGATGAACGAGGAA
GACTTCCGTCTTCGAATTCCATTGCAGGTGGAAAGGACTCTTCGAGAGGA
TGTTAAGGCCATGAAAGAGTGGCAGCAAGAAGGTTGGGATTGGGAACGCA
AATTCAAGCCTGCATTTCTCAAGGAGCACTTGGCAGATGATATTCATCAG
AAAATGTATTCGAGAGACTACATTCGTCGTCTTGCTAAGAAATATAAACA
GGAAGGGGAAGACAATGCTGACGCACTTGCACGCTTTACGCGTCAGTATA
ATCAAGTCGCCCAACGCTTGATTAGAGACAAAGCTTCAACCAAGAGCGAG
GTCACTGAAACTTTCTTGAAAAACATCCCTAAAAGAGCTGCTCGCAAGTG
CATTGCTGGACTCAAGATAGACCTGAAGAAACCTGGTACAGTGGAGTGGG
ATAAAGTCTTTCAATGGGTAATGCAATATACAGACAATGAATCCCAATTT
AGGATCCTCGAGGTGAGCGATTCTGAGGAAGATTCGGGTCTGGAAGAGTT
GATCGATACTGTCACTTCATTCAAGAAAACCAAAGTGCAAGCCAAGAGTC
CTGTCATCCCAAAGGCAGACAGTATCGAGCAAATCACGAAAATGCTTGAG
AGCTTTTCTGCAATAACCCAACAAGAGAAAGCTCCCAAGAGAACGGAAGG
AAAAGTGCAGATACTTGACCCCCATTCGAACTACAGAATCCCTCTTGCTA
CGCGACCCCAAATGTCAACATACTACCCCTCTCTGGGCTCGAACAATGTG
CAAGATGGTATGGACGACAGTGTAGAATATGTCAATGTCGCTCAGAGGAG
ATATTGTTACTTTTGCCAAAACCAATACCCTGGGAAAGAAGATCACAGTT
TCAAAAAGGACTGTCCTGTCTTCAAAGAGTACATTGACTATGGATATATA
CATCATAATCAATATGGCGAGCTGTTTTGGGGACCAAAGGATACAAAGGA
GAATCCCTCACCTATCATTCACGACCACAAGACTCAAGGTTCCCTTGCTA
AGGCAGTGAGCTTGAGAGCTAAGTCAAACGGATGGGACCAACCACAGAGA
GAAGTGGAGCAAGTACAGCTAATTGAAGATATATATACCGCAGAAGTTCT
CAATGTCGACAGCCCAGAAAATTTCACTATAGGAGAATATGTTAATGCGG
TCAGCTCTGAACCTAGGAAACGCGGCCGACCTCCACACGGTCCTAGTAAG
GTTCACAAACCACCTGTCAAGAGCGCGAAGAATCAGAATTCTACTCTTGC
TTCGAAGGTTCTTAAATATGCTCACTTGATGTCTCCTGAGGAAGATACTC
TTAGCCACAATGGGGCTGAGCCAGATACTGAACCCATGGATATCCAAGAC
CCCAACGAACCAGAGATTATCTATGAAAGGGTTGTTGACAAGACAAAGAA
ACCAAGGAAGAGAATGATGCCTAGGCTCATGACGAATACCTTCGGCAGTA
TAGAAGAGCTTGATAGAGACATTCTCTCATCAACTATTAACGTGTCTCTA
GGACTGATACTCAGGGAATGTCCAGCCATTTGGAAAAGATGGACAACCAG
AGTAGGCGATCCTACTATGCCTTCAGAGTTGAACAGCCACTTGATTAATG
CCATCAACCGACTTCCTACTAATCTTCGACCTGAAGCCCCGGAGCAAGTA
AACCACACCGACTTAGTATACACTACAAATGAAGATAGAGAAAGCCTCCC
GAAGGTTAAAGTTAGTGTCAACGGCCTAGGTCCAGTCAATGCGATCCCGG
ACTCAGGATCCACGATCAACCTGATCGACTCTGTTTTGGCTAGAAAACTT
AATCTACCCATCAGCCCAGTCCAGACAACCATTGTGGGCATCAGTGCAGA
CTCCTTAAATCTAAGAGGAATTTGTAGAGACGTTCGTGTTGCATTGGGAG
GAGTCTCGAATGTGATCAATATTTACGTTATGGAAAACGCTCGCAACGAA
CTATTGCTAGGTATGCCATGGTTTATTGCAGGAGAGGTTAGCTTTACATA
CAGGGATGGTGCACAATACCTTACAGTCGTGGATGATGACAGAGAAACTC
AAGCTAGTGTTTGGAGTGCTGGGCAGAAGTTTCAGACAGTGATGCAATCG
GAAAACTAGGCACTGACACATTGAGGGGACAATGTGTCGGCAATTTCCCC
AATTCCCCCAGTTCTCGTAACTTCGCAAACTTTTCGCGAAGTTATGACGA
TGGCAAGACAGAGCATTTTGCAAGAATATATGCTTCCCTTAGTACCGAAT
TTCAGGAGTTCTGCTTCAACATGTTAGAAAGGTCAGATGAAGGAAAACAC
ATTATATCCTCTCAAACCTTCGAAGAATTGTTCAATATTCACATCGTGAA
TGACGATGTGGAACAAGTAAATACAATGTACAAGAACAAAGCTACGAAGG
TCCGCCCCTCGAATCAACCATGTAACATCACTGGAGAACCCCCTGGCGGA
AGAGACGATTGGTTTGAGCGTGATCAGTTAAGAAATCCGTATCAAGAGCC
ATCCGGGAGATGGAAAGAGTTTCTTATACCCCGCTTCAACAAAGAACCTG
AAGGGTATCGGCTCACTCCAGAAAGAACAAAGGCGATTGATTGCGGAGAT
CTTTTGACGGATTTGGAAAGAGACATGCTGATGGCCTGCCTCCTCAATCG
AGAAGGGGCCTTAGCATTCGACTGGACACATGCTGGACGGGTACAAGAGG
ACGTAGCCCCACCACAAAGAATTCGAACTGTTCCCCATGAGGCTTGGCAA
ACTCCTGGTTTCCCAGTTCCAAAAGCCTTAGTGGAAGTGGTTTCTACTAT
GCTTAGAGATAGAATAAAGCAAGGAGTCTTCGAACCATGCGATGGGCCTT
ATCGTAATCCGTGGTTCTTGGTGAAAAAGAAGACCCCAGGCGCCTATCGA
ATCATCAATGCTGTGGTAGAGCTGAATCGACACACGATTCGAGATGCGAA
TCTACCTCCTGATGCAGATGCTTTTGCGGAAAATTTTGCAGGCTGCACGG
TAGCTTCACTAATCGACTTCTTTTCTGGTTATGATCAGATACCTCTGGCT
CTCGAGAGCAGAGACTTAACAGCTTTCCAGACCCCGCTTGGCCTCCTCCG
ATACACTACACTTCCCCAAGGAGCAACCAACTCGGTAGCTCAATTCTGTC
GTATCATTATGAAAATTCTTGGTGATTTGACTCCGTCAGTGGCAATATCC
TTTCTGGACGATATCGGCATCAAAGGACCGAAAACGGTATATGACAACAA
AGAAATAGTACCGGGTGTGCGAAAGTTCGTTCTAGAACATATCCAAGCAA
TTGATAAAACCCTTGAACGCCTTGAGCGCGCAGGCTGTGCTGTTGGTGCA
AAGTCCAAGTGGTGCTATGATGGAATGGAAGTGGTAGGCTATGTAGTTGG
ATCAGAAGGACGAAAGCCTGTGGAAGCCAAAATCAAAAAGATCCTTGACT
GGCCAGAACCCAAATCAGCAACAGAAGTCCGAATGTTTCTAGGTGTCTGC
GTGTACTACAGGATATGGGTTGAAAAGTTTGCACAGAAAGCGGAACCATT
GTATCGCTTGCTCAAGAAGGATGTTGAATTCTCATGGACAATTGAACAAG
AACAAGCGATGAAGTCGCTGAAGGAGAACTTAATCAAGCCTCCAACCCTG
ATGCCTTTAGACTATGGAGATACGATGATTGTTGGACAAATTGTCCTCGG
AGTGGACGCTAGCATCGATGGATGGGGAGCACACTTAGGACAAGAATCTG
GAGGAAAACGCACCGTTGCGCGCTTTGAGAGTGGACTATGGAATGACGCC
GAAAAGAACTATGATGCGACAAAAAGGGAGTGTAGAGGAGTGTTAAAAGC
TCTTCGAAAATGTAGATTCGATCTATACGGGATACACTTCGTTCTGGAAA
CAGATGCCAAAGTCTTAGTTGCCCAACTGAATCGAGCGGCAACAGACCTC
CCCGGAGCTCTGGTCACTCGATGGATCGCGTGGATTAGGCTATTCGACTT
TGAAGTGCGACATGTTAAAGGCACAGCCCACACTGCTGCTGACGGACTTT
CAAGAAGACCAGCCACACTCTCTGATGTATCTGAGGAAGATAAGGAGGAA
GACATTGATGAGTGGATTGCAGATCAACTCAACAATGTGGAAGATGTTTC
TACTATACATAACTTCGCAAACTTTTCGCGAAGTTACGAATTGGACAAGG
GATACAATAGTGAGAGCCGAAAGATCGCTCAATATCTAACCAGTCTGCAG
CGTCCCGAAGGCATGACAAGCCAAGAATTTTCGAAATTCAAAAAGCGTGC
CTTAGGATTCTCCGTACGTGAGGGGTGTTTATACAGAAATGGGACTCGTG
ATACACCGCACCGCAAGGTTATCGATGAGCAACAACAAAGGACATCACTA
ATCGGTAACTTGCACGAAGCGTACGGTCACAAAGGGGTTGAAAGCACATT
TGACAAGGTACACAAGCTCTATTATTGGAATGGAATGTATGAAGATGTCA
AACGATTCGTCAAATCCTGCCCCAATTGCCAGAAACGACAACCCAATGTC
CAAGAAGAACCCCTGCACCCTACGTGGGTGAGCACCTGTTGGCAAAAATG
CGGCTTAGATATCATGTACATGCCCCCGGATAACGGCTACAAATACCTTG
TTTCTTTACGAGATGATTTATCAGGTTGGATCGAAGCCAAGCCATTGAGA
AATGCGACGTCGCAAGCCGTCGCTGCTTTCATTTGGAATGTCGTTTGTAG
GCATTCAGTCTTTGGCAAGGTTTCTGTGGACGGAGGACCCGAAAACAAGG
CACACGTCGAATATTTCTTGAGAAAGTATGGGATCAAACGGGTGCAGATC
TCCGCCTACAACTCGAAAGCAAACGGCCAAATTGAACGAGGACACAGACC
CATAGCTGACGGACTGGCAAAGGTGATGGATGGTAAAAGCGGATGGCTGC
GTCACTTGGACGCAATGTTGTTTGCTGACAGGGTGACCACACACCGACCG
ACCAATCTGACTCCATTCTATGTGATCTATGGACGCCACCCGGTGTTACC
CATAGAAACGCAATATAGCACATGGAGAGTTTTAGATTGGGAAAAGGTTA
CTTCCCGTGAAGATCTCTTGGCGTTACGTCTTCGCCAGTTAGAAATGCAC
GATTTAGACATGGAGGAAGCGGTAATGCGCAAGAAACGATATCGTCTGGA
CGGAAAGGCGCGTTTTGACAAAGACAACAATGTGATTGACAAGAAAATCA
CTGCAGGGGATATAGTTCTTCAATTTGATCCGCAGTCGAAAATCGACATG
TCTAGAGAAAGGAAACTTGGATACCGATGGCTTGGTCCATACCGTGTAAA
CAAAGTCTTACCGAACAAGAGCACTTACATTCTGGAAGAAATGGATGGAA
CTCCAATTGATGGGACTTATTCAGGAGCCCGCCTTAAGAAGTTCGTCAAG
AGAGAGGGAGAATACATCCCAGTCGGAGGAGAAGAAGAGGATACGGGAGA
TATCACTGAAGATGAACTTGAAGACCCTCTGGAAGCATTGCTAAATCCAA
GAAGGAGCGAGCGAATCGCTCAACGCTTTACGACAACAGAGGACATGATA
GATCACATACAGGAGAATCAAGATGTCACACCACCGACAAACACCAATAC
TCGTGTCGTAGTGGAAATCCCAGCCATTAGCCCATCAACACGACGCGCTT
TTCCAACAGTGCTAGAGTAATTGACGGGGCGTCAACCATACACCAAGGTA
GGGTAGAATGGTAAACTTCGTTTGTCTTTGTTAGAAATCGAGAACTTCCT
TATTCGGGTTAAGAATGCGTCTCTTTGTATTATACCCTTTCATTGCCTTT
ATAATTAGATCGCTTAGAGAACCACATCTAAGTCCAGAAGAGCTAGAAAA
GTTCTATAAAGGCAGACAGAGTTTCCATTTTCTCTCTTCACTTGAGGTTC
AAAACACTACAACCCTTTACTCAGCAGCTCCCTATCTCAAAAATATCTCT
CTTGCCTCCTTTAAATCCTACTTCTCACTAATTCCCTTCTCTTATATCTT
TTCTTAAAAATACTTTCACCTTTTCTGTAAAATATAACTTCGCAAACTTT
TCGCGAAGTTACATTCAACACAGACTTTCACGATGTCGGACGAAGACAAT
AGTACAGGTTCAGGCCACCATTCATCAGACAACCAATCTCCAGCCCCTAG
TGGCAATGAGGAAGAACAAGATCAGGCCATGATGATTGATGTGTCAGACA
TACGACTTCAGCACATGCGACACAATGCGATAATAACTGCAGGGAACGAA
GCTATACTAGCAATGATGAGGGCCCATGAAGCCATCCAAACATTTCCGGA
AGAAGAACGATACGCCAAGTACTTAGAGTTCAATAACTGGGTTGATGCTC
AGAAAGACTGCGGTGACAACCTGAAAGAAATGTCCATGATCACCATCATT
CGAGATAATCTCCACATCAAAGCCAATGTATCGACGAAGCAAATGAAGAT
CGACAACAAAGAGACTCTCACAAGAATAGAAAAGATTCGGCGCATGCGAC
AAAAGGCTATCGACAAACTCAGCCTGCTGTGGCACCATTCTCGTAAAGGC
GTTACCTTCGCCACAATCCTCATCATGACATACGGAACTAGGTTCCAATA
TGAGCTAACCAAAGTAGTCAAATTGGCTGACCCCGACACGTTACTAGAAG
TGGTCAATGGAGAGCTCATACGCCGACTGACAAGCCCCCCCAAGCCTGGA
GTGCGGGTTAACAGACACTTGATGCCTTCTGAGTTTAGGATGGCTTTCAA
AGTCCTCGACCCTAAGCAAGAACTTAAAGCCTTTGAGTGGGATGACGAGA
GTCGAAAACAACTTGGCCTTAAGTACAATATGGTCGGAATGCTTGGAGAG
GAAAGTTCCGACTACTCGGAAGACGTCCCACCGGCAGGAGACTCACACAT
TGAATTCAGTGCCATACCATCTCCACCTCCCAATGAGGAAGTGATCGCAA
ACCTGGAGAGATGGTCAAGATTGGGAGTCACAGTGGCTGAAGAAGACAAA
GAGCCGCGACAAAATTGCTTGATGGATAAGTGGATCGTGAGACAAGCTGC
ACCATTGGGAAGTGAGGAGGAGGCAGAAAATGTGGAACAGCCCGAATCGT
GCAAATGCCCACCGGAGGCTCTAGTATCAAAGGACTGGTACCTAGCCTTG
AAAGAAAAATTCGTGGCCAAACAAATCGGCTGGATGACCATGGCCGAATT
AATTCCGCGCAGACCTGAAGGACTTTGCAACTTCCACCTCCGCCACCTAG
CGAACGTGCTAGGCCTCAAAACTACTCGAGTGAAGAGCGAGTATCTTGTC
CACCGTCTCAAAACTGTGTATAAACGCAGGGACCGTATCGACGACGTGCG
GATACACGACAAGTACTTCGCCTGGTTCAAGCTAAACGAAGGCGCGAACA
AGGAAAGGAAGAAGAGGATCCTTGGAGTTTTGAAGTTTCGACCCTTAAAT
CCCTCAGCTAGTGAGCCAGCGTTCGAACTGGAGCCACCCGCCACCCTCAC
AAAAGTTCATGAAGTAGGTAGACGAAGAGCGTTGGCTACTGATCCAATCC
TCACTATGTTGATGGACCGATGTTCCGATTCTGTGTCTGCATCGATAAAA
ATGTATTGTCACCACAACCGGTACGAAAAGCAGGGACTTGGCTTCGCTCA
TCACTGCTACTACGCCCCTTGGCAGCAAGGCTGCAGACAAGACCTGATGC
TTTGGAGAGAAGTGGCTAAACAACGCATGGATCAGGAGTACCGCTTGGTG
ACGGTACCATTCCCTGCGCTCATCATCCAAGCAGAGGAAGACTTTGATCG
CACCTTTGTGCATGGAAATGCTAGGGACCTGTATACCGTATCCGACTACA
AGGTAGCGGATCACATTACAGCGTACGTCGTACATTCCCATGACGAAAAT
GGTGAGAATACGTCGCAAACTGAAGTCGTACACGGAAGGGTTAAACCTTC
CGCTCTGAACGATACAGACTGGAGAACCTTGGCTGAAAGTACGCTTGGCA
AGGGCAAGATGATCTTCGATCATGGATTCTTTCATGATATCACAGCTAAG
AGACGACACCAGAGTTACACCAACTTGACGAAGTCCGATCAGTACATGAA
TGGACGGAATAACTCGTGGGCACTCGTAGCTGGAGGGAACCCTACCTCTA
TCCGGCCATACATGGACGCGTACGGGGATGAGCCGTTCGCAGCCACAATT
GTTCCATATACGGCTGTGAAGAAAAGAAATGATGGAACCTTGGATCCGAT
CCTCGAGAATGGCATGAAGTACCAAGACCTGAGGGATGCCCACAGCAACT
TGAAGCCAATCTTCAACAAGACAGTCACGTGGGATGGACAACACGAAATT
CCAGGGTTTGCTGCCGAATGCCATCTGATTACTGAAAACCCTGTCGAACA
AGCTCTTGTCGGGAGATTGCCATGGGATGATCACTCCGTTCTCATCGAAG
CTTCACTCCTCCTCGAAATGACTGACGACGAATTCCATGATTGGTACCGT
CGACATCAGAAAGAAATTTGGCATCAACATCAACGCGCTTTCACTGATGT
CATCTCTAAAGAATCGGCTTATGGTGAAAAATCGTACTATTATGTAGCCT
CTGTAGAACCGGCAGCTGGACAGAAACGAAAATATGCTTCAGCCGATGAA
GAAGAAGGAATGCTGGGATTCTCTACAGACACCAGCGGTGAAGATGCTAC
TCCCCCTCCATCGCCCCAACCCCCGAGCCCTGCCCCCTCTCCCCAAGGAA
CCAGACGTGTAAAACGAAGAAGACGCGAACTCACGGGACAAGATAGGAGA
TTGAACGACGAAAGAGACGAGAACGAGGGAGTTACGGGCGTAATGAGAGG
TGGCCTTTCCAACAGTCGAGGTCTCCCTGGGCGACCAAGAGGTTCAAGAA
GAATACGTGAAGTTATTCCTGGAGAGAGACGCAGTGGAAGGCTTGCTGGT
CGGAGTTCTCAACCAGAGTCGTAAAGGAAGACGATAAACGCATTTCATAA
CTTCGCAAACTTTTCGCGAAGTTATGATCGCAGCAAAAAGAGCATTGTTG
TTTGGATTCTTGACTTTAATTGATCGGGCGATCAATTGACCAAAGTGGGG
AGGAATGTGAGAGTGAAAACACGTGACTTCAGGGTCACGTGCTACCAACG
TTTAGTATTTATAGCTTCTCTTCTGTAGACCTAAAAATATCATCGAAATT
TTCTACCTTCTAAAGTTGTCTCCTGAAGAATTGAGTGCCCAGCTCCTACC
GTCTCCCTCACCTCGCTGTCGCGATGTAGCGATTCTCCCCATTTTACTAC
GTGTAGCCACTTGCTCTATGCTTGGTATATGCGAAGGCTTTTCTTGTGTG
ACCATTACCACCTTCTACACTTTTACAATA
> noCat_1-B0510 noCat_B05Den-B-G9-Map20
ACTAACTCCTATACCCCTAACTCCTATACACCTGGTATTAACGTTTTATC
TGGTATTAACTCAAATTTAGGGGTTTTAGGGTCTTTTATATATATATAAT
TATATTTTTATAATTCTGAGAAAAATTCTGATTTAATAATGATTTTTTTA
TTTTGCTAGCGTTCTTCCTTATTAAGTTCTATTTTTAGAATTTTATCTGG
TATTAACTAATATCTCGTTTAGTTTTAGAGCTAGCTTATTAAAAATAACT
TTTTTGAACTTTTCAAAATAAATCGAATTGAATGATATATATTTTGTCCA
AATCGGGCTTAGTTCGTTTTTGACTTAGAAAAATTAGAATTTCTTGATTT
TTAATAAAACTTATTTAGGGTTTAAAAGCTTAAGGGTTAATATTTTCGAA
AAAGTTATAATATATTACTATAAATAGATTTGAAAGCTGAATATTTTGAT
GTAGTTTTTATTATATATATATAAAATTTTATTTTTATTTTTAAGATTTA
TCTGGTATTAACAAAAATCATCTGGTATTAACTCATTTCTTACATAATAT
TGAAGCT
> Boty-var4-B0510 RLX_B05Den-B-P13.1-Map7_reversed
ATATGTTACGGAGGTACCCGCACCGCAACATGGATTATAAGATAAACCTA
AGGCCTTGGTGTTGGAACCTACGAAAACAGCACTGTAGGGACAGTTGAAT
TAAAGGGTAACTAAAGATAGCAGTAACCGAATCAATAAGCAATGATTAAA
AGATAGGTACCTATCTTTTGTTGGCACCTACCCTACAGTAGGCACAGGAG
GGATAGCGGTTATAGGTTATCTAGTAAGCACAGGTTAGATAAGCAGTAGT
ATCATGTAGGTCACGGGGCAAGTGTCACGTGATGGATAGACAGGATAGGC
AGGCTATCCAGGCTATCCGTGGATAGACAGGATAGACAGTCTACCCAAGC
TATCCAGACGAGAACGAAGGTCTATATAAGGGAATGGGTTTCATTACAAT
GTAGAGCTTCGTGCTCAAGAACAATCATTAGTTTCATTACTATAGTTACG
AGAATTGCAACCAGTTACAACCTTATTGAATTCCTACTTGAAGTCTAGTC
TAAACCACCTCGAGAGATCTCTAGACACTTCCACGTGACCCTAGAGGCAG
CTCCCGTAACACTTTGAGCACCATTTCTGCTTCAAGTACCGATTCGATAA
CCAACCGCTAATATGGCATCCAGAGCCACCGCCACAGGTCAGTCTACCGG
AGATACCAACGACATCGAGATGACCGATGCCCCAAAGGAGATCACTATCA
ACGAAACACTTAAGATCGCCTTACCAGACAAGTACCAAGGTAGTCGACAA
GAGCTCGATACTTTCCTCTTACAACTTGAGATCTACTTCCGATTCAATGA
AGACAAGTTCACTACCAAGGAATCCAAGAGCATATGGGCTGCATCATACC
TCCGAGGTGAAGCAACCAAATGGATTCAACCATATTTGCGCGACTATTTC
GAGCATGACGATAAGGATCGCATGCAACCCACCCGAACAATCTTCAATAG
TTTTGAAGGATTTAAGACAGAGATTCGTAGAATCTTCGGAAATTCCAACG
AGTTAGAGGTAGCGGAAGATAAGATCTTCAACCTCAAGCAGACAGGATCA
GCATTGAAATATGCTACGGAATTTCGAAGATATGCTGGAACAACCAAGTG
GGACGAAATCGCTATCATGAGTCACTACCGTAAGGGACTCAAACCAGAAG
TCAGACTAGAGTTAGAAAGATCTGCCGAGAGTACAGATCTGAACGATCTA
ATTCAGGACTCCATCGAATCAGATGATCGTCTCTATAGATATCGACAAAG
CCAAAGATCATACAAACCCCAAGGAAACCAAAAGCAAGGGCGTTACCGCA
AGAATGAGGGTAGACCACGTTACAATCCACAGAGATACGGAGACCCCATG
GAACTAGACGCCACGCACTACACAAACGGGAACGATGACTCAGAAAAGAG
ACGAAGACGAGAAAACAACTTATGCTTTGAATGTGGAAAAGCAGGGCACC
GAGCAGTAGACTGCCGAAGCAAGAAGACAGGAGGAAAAAGGGGCAACTTC
AAACCTAAGTTCGGCAAGGGCCAACTTAACGCCACCTTTGCCATCTCAGA
AAACTCAACTAAAACCGAAAATACTGAGACTTTCACCGTTGAGGAATTTC
AGCAATTACTAAAGGAATTACCACGAAATAAAGAGGGCATGAATGCAATA
GACTTATGGGAACAAGAGTATTACAGAACCCCAACACCCTCTGTGACAGA
AGAAAGTCACCAGGACGAGGCAGAAGCGGACCACGCCACGATGAGCTGGA
CAGCTTGCTATGATGAATTCTGCGGAATCCATCGATCAGATAAAGAAGCA
ACCGGATGGTTCCCCAAGAAAAGGAAGACGAAGAACCATCAGAATAATGT
AACATGCGAGGATTTAACTCCCAATATAACTTCGCAAGAAGTTCGCAAAG
TTACCCAGCAGTTGAATGCTACGGGACAGGCAGGACAAGTGTACTGCAAG
GTCCAGATAAATGGACACATACAATCAGCCATGATAGATTCAGGGGCTAC
AGGAAATTTTATTGCACCAGAAGCTGCAAAGTACTTGGAAATACCACTTC
AAACGAAACAACATCCCTACCGATTGCAGTTAGTTGACGGACAGCTAGCA
GGGTCTGACGGAAAGATTTCGCAGGAGACAATCCCAGTACGAATGGGCAT
AACCCAACATACAGAGGTTATACAGCTTGACGTTGTGCCATTGGGCCAAC
AACAGATCATCTTAGGAATGCCATGGTTGAAGGCACATAATCCGAAAATA
GATTGGGCACAAGGAATTGTGACATTTGATCAGTGCAAAAGCGGTCACAG
GGACACGCTAGAGGCGTCCGCGAGACGTAACACGCGCCAAGGGGAGTTGA
ACGCGAACAACACCGGCGACGTAGGACACCCAGTCCAGGGTCCTCCATTA
AGAGCGAAGGCCAGTACACCTCCTCTACAAATGCAGAAGCCAACGACACG
GCACGAAATCGCAATCGAGGCAAAAGAAAGGCCTACGATACCAGAACAGT
ACAAGAAATATGAACATGTTTTCAAAGAACCAGGGATCCATGAGGCTTTA
CCGGAACACAAGCCATGGGATCATGAGATAATATTGGAGGAAGGCAAGAT
GCCTGTGCACACCCCAATTTATTCAATGTCAGCCGATGAGTTAAAAAGGC
TCAGAGAATACATCGACGACAATTTAGCCAAGGGATGGATCAGGGAATCC
GCGTCCCAAGTGGCCAGTCCAACTATGTGGGTACCCAAGAAGGATGGACC
CGATAGACTAGTTGTAGACTATAGAAAGCTTAACGCACTCACTAAGAAGG
ATCGATATCCACTTCCATTAGCTACGGAATTAAGAGATCGATTAGGCGGA
GCTACGATATTCACCAAGATGGACCTACGTAATGGTTACCACTTGATCAG
AATGAAGGAAGGCGAAGAATGGAAAACCGCTTTCAAAACAAGATACGGGC
TATACGAGTACCAAGTTATGCCATTCGGGCTAACCAACGCACCAGCTACT
TTCATGAGGCTTATGAACAATGTGTTGTCACAATATTTGGATACTTGCTG
TATATGCTACTTGGACGACATCCTAGTATATTCAAACAACAAGGTTCAAC
ACATTAAGGACGTTAGCAACATCCTCGAAAGTCTATCCAAAGCAGACTTG
CTGTGCAAACCAAGCAAATGCGAATTCCATGTCACAGAAACAGAATTCTT
GGGATTCACCGTATCAAGCCAAGGGCTCAAGATGAGCAAAGACAAGGTTA
AGGCAGTGCTCGAATGGAAGCAGCCGACCACAATCAAGGAAGTACAATCC
TTTCTAGGATTTGTCAACTTCTATAGAAGATTTATCAAGGGTTATTCAGG
GATTACTACACCCTTGACCACGTTAACCAGAAAAGATCAAGGAAGCTTCG
AATGGACTGCCAAAGCACAGGAGTCATTCGATACACTCAAACAAGCAGTG
GCAGAAGAACCAATACTGTTGACTTTTGACCCAGAGAAAGAAATCATAGT
GGAAACGGATTCCTCAGATTTCGCTATAGGAGCAGTTCTGAGCCAACCGG
GCCAGAATGGAAAATACCAGCCAATCGCATTCTACTCCCGAAAACTATCA
CCAGCTGAGTTAAATTACGAGATATATGACAAAGAATTACTGGCAATAGT
CGATGCATTTAGAGAATGGCGAGTATATTTGGAAGGATCGAAATACACAG
TACAGGTGTATACAGATCATAAGAACTTGGTTTACTTCACCACAACGAAG
CAGTTAAACAGACGACAGGTCAGATGGTCGGAGACCATGGCCAACTACAA
TTTCAGAATTTCATATGTCAAAGGATCAGAAAACGCTAGAGCCGACGCTC
TTAGCCGAAAACCAGAATATCAAGAAAACAAAACGTACGAGTCATACGCT
ATATTCAAGAAAGACGGCGAATCACTGGTCTACAATGCACCACAGCTTGC
AGCAACACACCTGTTGGAAGACAACCACCTCAGGAAACAGATCCAATCAC
ACTACAACAAGGATGCTACTGCCACACGCATACGCAAGACAATAGAACCA
GGATTCACTATAGAAGATGATACCATATACTTTCATGGAAAAGTATACAT
TCCGAGTCAAATGACCAAGGAATTTGTGACGGAACAACATGGGTTGCCGG
CACACGGACATCAAGGGATTGCAAGAACATTTGCAAGAATCCGGGAAATC
AGTTACTTCCCACGAATGAGAACGATAGTTGAAGAAGTTGTTGGAAATTG
TGACACCTGCATACGAAACAAGTCATCACGACATGCGCCGTATGGTCAGC
TCCAGACCCCAGACATGCCTTCTCAGCCATGGAAGTCCATCACATGGGAC
TTTGTGGTCAAACTACCACTCTCAAAGGATCCTACTACAGGAATTGAGTA
CGACGCGATACTCAATATAGTAGACAGGCTAACGAAATTTGCATATATGA
TACCATTCAAGGAAACATGGGATGCTGAGCAACTAGCATATGTGTTCCTA
AGGGTCATAGTAAGCATACACGGAGTACCAGATGAGATAATCTCGGATCG
AGACAAGCTCTTTACCTCGAAATTCTGGACTACCTTATTAGCACTTATGG
GTATCAAGAGAAAGCTATCGACATCTTTCCACCCACAAACAGATGGTCAA
ACAGAGAGGACCAATCAGACAATGGAAGCATATCTTAGATGCTATGTAAA
TTATCGACAAGACAATTGGGTAGAGCTATTACCCATGGCACAGTTCGCAT
ACAATACATCGGAAACGGAAACCACGAAAATCACCCCAGCACGAGCTAAT
TTTGGGTTTAATCCACAAGCGTATAAAATCCCGATACCACAAGAAGTTAA
TGCCGAATCAGCAATAGTACAAGTCGAACAGCTGAAAGATCTCCAAGAGC
AACTGGCTCTTGATCTAAGATTCATATCTTCCAGAACAGCAGCGTACTAC
AATACGAAACGTAGTATGGAACCTACGCTTAAAGAGGGGGATAAAGTTTA
TTTGCTACAACGAAACATCGAAACCAAGAGACCAAGCAATAAACTCGACC
ACAGGAAAATAGGACCATTCAAGATTGATAAGGTAATAGGAACGGTTAAT
TATCGATTGAAATTACCAGACACAATGAATATCCACCCAGTATTCCACAT
ATCCTTGCTCGAACCAGCACCACCAGGAGCGCCAAATGCGCCATTTACAG
AAATCGAACCAGTCAACCCAAACGCCATATACGACGTTGAAACAATACTA
GATTGTAAATATGTCAGGGGCAAAATCAAGTATTTGATCAAATGGTTAGA
CTACCCACATTCGGAAAACACATGGGAACTCAAGAAGGATCTCAGCTGCC
CTGAGAAACTACAGGCATTCCACCTGAAGTACCCACATCTGCCAGCAAAG
CCTCAAGCTCGGCATCAGACAACGGAGGTAACGAAGAACCGAAGAAGTCG
AAGGAGGGGGAACCACTAGGAACGGGCGCAGCGACATCTGCGGTTTCTTT
GTCCACACGCTCTTTTTCCAGCTTTTCCTTTTCTTCCAGAGCATCGAGCT
CATCCATAGAACTGAGACCAGCAGCTATCATTTTCTTTTCCCGTTCATCC
AGAAATCGTTGTTGTTTGCGCAAACGAAGAATTTTAGCCATGGCCTCTTC
CTCTTCGTCGCGAAGGCGCTGGCGCTGACGATCAATGGACTCCCAGTCGG
ATACGGAAGGCATTTGATTTCGCTCTCTCACATCGCAGGTTTTGCCCTGC
CTACAGCACTCAGCACAGCGGCCAACATTAGGACCAATTTTCATTCCAAC
ACAACGTTTGTTGGATTTTTCACAACGAGAGCATGCAACCATTTCGATTC
CTAACCTCTCAATCCGCTGACCAAGGGATATTTGTTCTGTTCGTTTTTTG
GTACGCTCAACTGGCATATTGAAAGAAAGAAGCAGTTAGTCAATCAGTGA
GAAATCGATATGGGGGAACCCCGCTATATAGACGCTTGGGGCAAGCGCTA
GTCTAGGAAGGGGATAGTGTTACGGAGGTACCCGCACCGCAACATGGATT
ATAAGATAAACCTAAGGCCTTGGTGTTGGAACCTACGAAAACAGCACTGT
AGGGACAGTTGAATTAAAGGGTAACTAAAGATAGCAGTAACCGAATCAAT
AAGCAATGATTAAAAGATAGGTACCTATCTTTTGTTGGCACCTACCCTAC
AGTAGGCACAGGAGGGATAGCGGTTATAGGTTATCTAGTAAGCACAGGTT
AGATAAGCAGTAGTATCATGTAGGTCACGGGGCAAGTGTCACGTGATGGA
TAGACAGGATAGGCAGGCTATCCAGGCTATCCGTGGATAGACAGGATAGA
CAGTCTACCCAAGCTATCCAGACGAGAACGAAGGTCTATATAAGGGAATG
GGTTTCATTACAATGTAGAGCTTCGTGCTCAAGAACAATCATTAGTTTCA
TTACTATAGTTACGAGAATTGCAACCAGTTACAACCTTATTGAATTCCTA
CTTGAAGTCTAGTCTAAACCACCTCGAGAGATCTCTAGACACTTCCACGT
GACCCTAGAGGCAGCTCCCGTAACAAT
> Flipper-B0510 DTX_B05Den-B-P14.9-Map4
AGTAAGTTGAGTACCCCACTTTCGGACCACCCCTCTTTTGGACCACCTAA
AATCTTACCCCATTTTAAGCACTACCTCCCAACTTCATCTTTAATAAATC
AACAACCACATATTCAATTGATATAAGATTTTAATACATTATCAATTAAG
CTATGACAAAGCCTTATACTGAAGATGATATTGCTGCAGCACTTTTTGCG
ATTGCAGGAGGCATGTCTATGCGTAAGGCTTGCTCAGAATATGGTATTCC
CCGCACCACTTTACACAACCGTATAAATGGCCACCTTTCACATAAAAAAG
GTGCACAAAACCTACAGAAGATAGCTCCTGTGCAGGAGAGAGCTCTAGCA
AATTGGATTTTAGTACAGGAAGCCCTAGGAACTAGCCCTACCCATCGTCA
AATACGAGAATTAGGAGAGTCCATTCTCAACCTCGAAGAAGGTGATTTAT
CTCTTGACAAGCGATGGATACATAGTTTTTTGGAAAGAAACCCAGAGATT
AAGACTAAAAGGCAATATAAAATCGATAATGCCCGTATCAATAATGCAAC
TACCGAAATCATAAGCAAGTTCTTTGAAAAATTGGATTTACCAGCAATTA
AGCATATCAAGCCCGAAAACAGATGGAATATGGATGAAGCTGGTATAATG
GAAGGCCAGGGTCTCAATGGTATGGTACTTGGGAGTTCAAAGCGACGTTT
TATTCAGAAAAAGCAACCCGGTTCAAGAACGTGGACCTCTTTTATTGAGT
GTATCTCAGCTACGGGAAGAGCACTTTTACCTTTGGTCATATTCAAAGGT
AAAACACTTCAACAACAATGGTTTCCCATTAAACTTGATAACTATGAAGG
GTGGGAGTTCACTGCTACAGATAATGGGTGGACTACGGATTCTACAGGTT
TGGAATGGCTAAAAGAGGTGTTTATACCACAATCAGCACCAACTCGACCG
AAAGAAGCAAGACTCCTTGTTTTGGATGGGCATGGAAGCCATGAAACCAC
TCAATTTATGCTTGAATGCTTCAAGAATAATATACACCTCTTATTTTTAC
CACCCCATACATCGCATGTACTACAACCTCTTGATTTATCAATATTTTCA
CCTCTGAAAAAAGAATATCGATACCACCTCAATACTCTCGATTCATTGAC
GGATTCTACTCCCATTGACAAAAGAAACTTTCTTGCCTGCTATCAGAAAG
CTAGATTAAAAGCTTTAACACTTCGAAATATCACTTCTGGGTGGAAGGCT
TCAGGTTTATGGCCTCAAAACCGCGCTAAACCTCTTTTGTCCAGATTATT
GCTCGAAAACAGTAATCAAGAGGTTGTATATCAAAATCCTGTTTCAGATG
ATGATCCCGAGCTTCAATGGAATATACATTCATCTTTTATTGCATGGAAA
ACCCCTCAAAAAGGAAGTGATATTCGAAAATATGCTGATATAATGGAGAA
AGTTGATGAGACCGATATTCCAACTCGCCGGCTGCTTTTTCGAAAGATTC
AAAAAGGATTTGATGCTAAGGACTATGAACTTGTACAGTCCAAGAAACGA
ATAAAGCAATTGGAGCAAAAATTAGAAGAGATTATACCTAAAAAAAGAAG
GATGGTAAAAACTAGTCCAAATTCGAGGTTTGCAGGGATAGAAGCTATAT
ATCAAGCTCAAATTGAAGCTGGTGATCGGGAAATTGAGATAAAAGACTCT
GATAGTATTTATGAAACTGACACTACAGGGGATTGTATTGAAGTTGAATA
GTGGTTGAGTTATTGAAGTTTAAAATTCATATATATATATATTTTTAGGT
GGTCCAAAAGAGGGGTGGTCCGAAAGTGGGGTACTCAACTTAC
> MITE_2-B0510 DXX-MITE_B05Den-B-P15.8-Map5
ATGTATAACGTGGTTTATCAGTGTGCGGGTCATATCAGTGAATGGGTCAC
CTCATTTTATATACAAAATTTGTCTGTGCGTAACCGTGCACTTTCTTTAT
TTAATAATATAATTTAAAAAAATCTGAGAATATTGAAATTTAATTATATA
AATATTATAAAAATCTAATTATTTATTAAAAAATCAAATTATTATAATAG
TTATTATAAAAATAACTTTTTTGTAACGAAAATCGTGACAATTTCTACTT
TTTTTAGAATACAATAAAAATATTTATAAAAAAACTAAATTTATAAGAAG
CTAATTTCTTATTGTTATTGAAAATTCTTTTCTTTTTTCAAAATAATGAT
TAGTTATTAAAATAAGAATATTGAAAAAGGCCTAATTTTGATGTATTTTC
AAATGACCCGCACACTGATATGACCCGCACACTGATAAACCACGTTATAT
ATATTA
> Gypsy_2-B0510 RLX_B05Den-B-P17.7-Map4
CCTGTCACGGCGCCAACTACATGTTCTGTAGTTGCCTTCGTGCCTTAGGC
ACGGACTACTAGCGTGCCCTGCTTCCTATAAGTAGGGCCTCACTCTTCCA
TAGCTCTTCCACCCTTATGGTACAATATACGTCTTTACCCGTGCCTTGAC
AGTTTGTACCATCTTCATAAGAAGCTGTCACAGCTTCATTTTAATTAAAA
ACTCCACCGACGTCGCATCCCGATCGCGCTGATCGTACCCACCACTGGCC
CGCCACGCACCCTAACCGCTGTTGTTTAAGAACTCTGCAGGGTTGCTTTG
CGACCTTGAGAGTGTCCTAAGGATGGCCGCCCAAGCACCTGCACCTGGTC
TATCCCCACAGTTCCTTTTCTTGAACCATGTTCTCAACTCCGCCGAAACT
GATGTCTCTTCGTTCACAGATTTGTTCAACGATCCGAACGCTGTACATTT
CGCAGCTGCTCAAGCTGTGTTTGAATCGATCGAGTCGATCACGAGTTCAC
TACAAGCTCAAGCCGCTGCAGCGGAAGCCCAAGTCACCGACGCCCAATCG
AAGATTGTCGAATTGAAAGACACAATTGAGATATTGAAACTTGCCATTCG
TAATAACCCGCAAGCCCCGCCCCGCCGAAAGTACCTCACTGCCCCCGAGA
AGTTTAGTGGTGTTGAGCAAGACATTGCAAAGCGTCAGGATCAATACACA
GCGTTCCGTAGCGCGGTAAATCGTTGCTTAACCGCCGACTACGAGAACGA
ATCGGAGTTTCAAAAGATTACATTCCTTGCTAACCTGCTCTCTGGTCCTG
CTTATACGAACAATCAGATACACTTCGATGCAATCACTGACAACCCGCAT
GATTCCAACCTTTGGCCCTCCGGATGGCGCACCGTTGCGAGCATCTGGTG
CGAATTGAACAAGCAATATCAGACTCTTGATCTTTCACGAAAAGCCTCTA
TGGATTACGATAAGTGCAAGATGAAGAAGATCCCGTTTGGTAACTTCATC
ACCGAGTTCAAACAGCTTGCTATAAAATGCAAGAAAACCGCTGAGCAACA
AGTCGCTGATCTTAAGCTCAAGGTTTCCCAGGAGCTGATCGATGCTTCGG
TCAACCGCCCTAATAAACCCTCTGCTGCCGACATCGATGCATGGACAATC
TGGTGGCAAGGTATATACGATGATTTGGAAGAAAAGACTCACCTCGATAG
CCAACGAAAGAACCAAGGTACCAATTTCAACCGTGATCAACCGAAACCTC
ATGATAGAAAGCAGGCTCCTGTTGCAACCCTTCCTACACCGGATCTCTCT
AGCGATCCTATGCAATTGGATGCTGCTCGCCAAGGTCAGCGTCCCCCATC
TCGTTATACTCGAGAGCAATGTATTGATCTCGGCCTCTGCCTCTATTGCA
AGAAGCCCGGTCATATTAAGAGCAATTGCGAAGAGAAACGAGCCAACGAT
GCAAAGTATAATGTTAATACTAATGCTAATATGAGATACACCCCTTACAC
CAATCGTGTCCCAGCAACCAATCAATACCAAGGCCCCGGACCGTATCGCA
ATGCCGCTGCCCCCTCGCACCAGAATCCGTTCTCGTCTGCCAACCGTTTC
TCGTCCACGCCATTACGCTACGCCTCTCCGATCCCCCCTAGCCTCACCCA
AGAGGTTGATCTAGGAGGGTACATCGAGGGTTCTGTTCACTCGGAGGAGA
GCGGAAGCTCATTTCCGCAGCCGGGCATGTTAAAAGATTAACCTCGGTTC
ACAGTCGCGAATCGAGGTCCTTTGTGGGAAATTTACCTTTGTGGGTTAGA
AGATCGGTTATGTCTAGGGATCCTTTGTATCTTAGATCAATAAATAGCAA
ATCTCTTAGAATCTCGACGGAAATCTCCCTTGCGCCTAATGTGATCATCC
CGCTTGTTAGTCTCATAGATAGTGGAGCCGCGGGTTATGGCTTTATTGAT
AGGAAAGTCGTCTCCGAGCTCCGTATCCCTACACGCCCTCTCCCTTACAC
TCGTTACTTACTTCTAGCCGATGGAAAACCCTCCGATGTCCTGTCGCAGT
ATGCACTCCTAGATATACGAATCAACGATCACAGGGAGATCGGCTTGTTC
TATGTCACCACTTTATCGACTGCAGATCCTATGATCCTCGGTCTCCCATG
GCTCCAGCGCCACAACCCCAGCATCGATTGGTCGGCGATGACACTCAGAT
TTACGTCTACATATTGCTCGAGATACTGCTGCCCCGCTAGCACTATGGCA
ACCACTGTCCCCGACATCGCCAATACCCACAAGATAACTTCGCAAGAAAG
TCGCGAAGTTGCATCAGTCGACCCTAAACCACCCTTGCGGAAGCTCGCTC
CGAAACCAGCCTCTATGGAAGAAGTCACCGACGAAAGCTACGAGAATACC
TCGTTACCACCTCGAGATCAATCCACGATCCTCGAACACATCGAGACCCA
AAACGCTCGGAGAAACCTCGATATCACCAATCCCAAAGCTCCGCTCGAAC
CGAATCCATACCACACTCGCTGTATCAGCGGCGAAGCGGAAACCCGAGCT
AAGATGATCCCGAACCGACCAGCCCTGAAACCAGCCCCGGCTCGAACGGT
TGCCGGCTTCAGAATACACAGGAGACCACCACGGAATAAAAACATCCTAC
CCTTATTACATACACCGATACCATCGAGCCCCATAGACGAGTCGTTCGAC
GTCCTGCGAGGTATCCGACCTGAAATGCAGGATATAAAGTTCTTTACAGC
CAACAGTTTCATCCAATTCTGCAAGAGCCCAGATGCTTATGTCACAAAAG
TGTCCTGGGACGAATTGGACAGAGCTTGCGAGCTACATCATGTGATGACA
GGAGATGCTGTTCAATTGCGCCGTGGCTTAGTAGATAGCGATATCGATAA
GTTCATGGAAAAGACGGATCGACCTGTTCCTTCCGCTACAGAGATCCAAG
ATAAGCTACCTCCCTGGCTCCGCAACCTGTACCCAGGGTTCCTACCGTCC
CTGGCAAATGAGCTTCCACCGCGACGCTCCTGGGACCACAAGATCGAGAT
TATACCAGGCAAAGAACCACCATATAACAAAGGCCGTCCGATGTCCCCAG
CCGAACTTCGAGTCGTTCGCCGATGGCTCGACGACAACTTGAGCAAGGGA
TTCATTCGAGAATCTCGCTCCCGATCGGCCGCCCCACTCCTTCTAGCTGC
CAAACCCGGGGGAGGCGTTCGAATCTGTCAAGACTACCGCGGTCTAAACA
ACGTTACCATCAAGAACCGATACCCCTTACCATTGATTAAGGAAACTCTT
GATGCTCTTTGCCACGCAAAAATCTACACCAAGCTTGATATCATCGCCGC
CTTCAACAAACTACGGATTGCAGAGGGCCACGAATGGAAAACTGCTTTCA
CTACTCGCTTCGGTCTATTCGAATCATTGGTGATGCCCTTTGGACTCTGC
AACGCGCCTGCCTCATTCCAGAATTATATCAATCATGTTCTTTTTGATCT
CCTGGACAGGACTTGCACGGCGTATTTGGATGATATTCTAATCTACTCCG
AGAACGTTACGGATCATAGGCAGCATGTTCGTGAGGTGGTTCAACGACTA
ATTGATGCTGGACTACAGATCGATATTGACAAGTGCGAGTTCGAAACGAA
GAGAACTAAGTACCTCGGCTTGATCATCACTCCTGGAGGCATAGAAATGG
ATCCGGAGAAGGTCAGTACTATACTCGAGTGGAAACCACTAACTAAGCTC
AAAGATCTCCAACGCTTCCTTGGATTTGCTAATTTTTACCGACGTTTCAT
TCGCGACTTCTCCAGAATCGCAGAACCCCTCAATCGACTCCTAAAAAAGG
AACAGACGTGGGATTGGACCTCTGACCAGGACGATGCCTTCAAGACATTG
AAGGACGCTTTCTCCTCCGCCCCGGTCCTCACCATATTTGATCACAATCG
CCGCACAGTCGTTGAGACCGATGCTTCCGACTGGGCTGCAGGTGGCGTCC
TTTCGCAATATGATGATGAAGGGCGCCTACGCCCGGTAGCATACTTCTCA
TCAAAACATAGCGCTGCTGAATGCAACTATGAGATCTACGACAAAGAGCT
CCTGGCCATTATAAAGTCCTTAGAAGAATGGAGACCGGAATTGTATGGAG
CTCAGGAGCCATTCGAGATCATCACTGACCATAAAAACCTCGAATACTTT
ACGTCCACGAAGATGTTAAACCAACGGCAGGCTAGATGGGCCGAATTCTT
GTCTGGATTCAACTTCCGTATTATATACCGACCCGGCCACAAAGCCGTTC
GCCCCGACGCTTTGAGCCGCAGAGCGGAAGATCGCCCAGCACACGCCGAC
CCTAACGACGACCGAATCAAGAACCGCTTGCAGACAATCCTCCCAGAGAG
AGTATTTGATACCGCTGCATTCAAAGACATCATTCGACAGGCGAACAGTG
ATCTAGACCTGACTATAGCCCCAATGGGTATGATCATCCCCGATACCGAC
AAGCCGATCGACGACCTCATCGACAAGGCATACGAATCATCCGAGCTGGT
TACCACCATGCGCACAACACTTCGGGATCCCTCTGCTCGCCATTGGCCGC
TAAGCATCCGTAAGGACCTTCGGATCGCCTTACAAGATTGTAGGCTAGTA
AATGGAAAGATCTTTTATCGCGACCGCCTCTTTGTTCCCCCCTCCGCCGA
ACTTCGCACGCAGATTATATACCGAACCCATTCAACCGGACCAGCCGGAC
ACCCGGGCCGCGTCAAAACTGTCGACCTTGTCTCCCGTACGTATTGGTGG
CCCAATATGTCAAGGGAGATCGAGACATTCGTACAGGCTTGCCAACTCTG
CTTTCGAACAAAAGCTTCCCGCCTCGCCGCACCTGGATTCCTTGAACCCC
TGCCAGTACCGTTCCGCCCCTGGTCCGATATCTCTATCGACTATATCACA
CCACTACCAGTTAGTGAACGCCATGGAAAGAAGTATCAACACATCATCAC
AGTCGTCTGCCGCCTGACCAAGATGCGTCATTTCATACCGGTCGTGGGGC
TGTCCGCAGAGGAGCTCGCGGATAGATTTGTCGAAAAAATCTACTGCCTA
CACGGTGCCCCTGATAATATCGTGTCCGACAGGGGCTCGCAATTCGTCTC
TGAGTTTTGGAAGCATTTATCCGAGCGATTGTCAATTGCCCTGAAACGAT
CTTCCTCATTCCATCCCGAGTCCGACGGCCAGACAGAAAGGATTAATGCT
ATGGTCGAACAATACCTGCGAGCTTTTATGAACTTCCATCAGAATGATTG
GCCTGATTGGCTTCCACTCGCAGAATTTGCATTGAACAATACCACGTCGG
AGACCACCGGCATCTCCCCATTCTTCGCTAACTACGGTTTCCACCCACGT
CTCGGCATCGAGCCATCTACACCTGTTCCACCAAATCTGTCTTATCAAAG
GAAACGAGAGTTCCTTAAGGCCAACGAGGTTGCAGATCGATTTGGTCTCA
TCTTAACGAAATTGAAGGCACTTGCAGCCCAATCGATCCAGAGATACGAG
GACTATGCCAACAAAACCCGCTCGGATGCCCCTTTGTATAAGGAAGGTGA
TAAAGTATGGGTGAGTACAAAGAACATGAAAACCAATCGACCGATGAAAA
AAGGTGATGACAAATGGGACGGCCCTTATAAGGTTCTCAAGGTTTACAAA
CGTGCTTGCCTGCTCCAACTCCCAGCTAACTTCAAAATCTTCCCGGTATT
CCACAACTCACTGCTCCGACCGCTCCACCGCTCACCAGGATTACCGGGCC
AAGACATCATAAACGTCACAGAGTCACGCAGGAACCAAGGCCGAGTCCTT
GAAAGGGATGACGAAACACACGAGGAAACTGAACGATGGGAATTCGAAGA
AATCCTCGATTGCCACAATGAGGACGGGTTTCACTATCAAGTTAAATGGA
AACACCACCCGGCGTCCTGGCAACCCGCCGAAGACCTCCGCGGCCAGGAA
AACGTGATCATTGCCTTCCATCTAGCGAATCCAGGCAAGCCAGACCCTCC
CGCCTGGGTAGGTTTCAAAAGACCTATTGCTCCTGATCTTCTTAACCCTC
CACCAGTACCTACACCAAACGCAACCCCGAAACGAGGCCGAGGCAGACCT
AAGAAGCTTCGTCAATTAACAACTACTCATAAGGAGGTTCATTTTCATCC
GGTAGTGGGGATTAGAGTATTTTAGTGTTATTTTGTTACCTTAGATTAAT
TTATATTGCGATCGTGGACCAATCGCCTTGAGCGGGGGGTACTGTCACGG
CGCCAACTACATGTTCTGTAGTTGCCTTCGTGCCTTAGGCACGGACTACT
AGCGTGCCCTGCTTCCTATAAGTAGGGCCTCACTCTTCCATAGCTCTTCC
ACCCTTATGGTACAATATACGTCTTTACCCGTGCCTTGACAAC
> Boty-var2-B0510 RLX_B05Den-B-P21.1-Map4
ATTGTTACGACGGATTAGTAACAGGCTGTAGAATCACCAACGTATAGGCT
ATAATGGTATTATAGGCCTCAGTGATTCAGCTGCAGTATACTGGGGGACA
CTAGGCACCCAAGGAAAGCCTCAGGCATGTATATAGTATTAGTCATAGGA
TATCCTAGAAACGTAGGACAATAGGTCCTAGGAAACACCGAACATAACTT
TGCAAACTTTTCGCGAAGTTATATTAGTAATGTCCCAGGGGATTAGCCCC
AGGATAAAAGATAAGCTAGGACACGGGAAGACACGGGAACCGGTATCACG
TGATGGACCGTCCCATCAATCCCACCGATTATTATCAATGGGATCAGTGG
GATCCCATCACTCCCACCACTCCCGGTGAGTGGGATCGATGGGACAACAG
AGTACGAAGGTCTATATAAGGGAATGGGTTTCCTTATATGTAGAGCTTCG
TGCTCAAGAACAATCATTAGTTTCATTACTATAGTTACGAGAATTGCAAC
CAGTTACAACCTTATTGAATCCCTACTTGAAGTCTAGTCTAAACCACCTC
GAGAGATCTCTAGACACTTCCACGTGACCCTAGAGGCAGCTCCCGTAACA
CTTTGAGCACCATTTCTGCTTCAAGTACCGATTCGATAACCAACCGCTAA
TATGGCATCCAGAGCTACCGCCACAGGTCAACCTACCGGAGACACCAACG
ACATCGAGATGACCGACGCCCCAAAGGAGATCACTATCAACGAAACCCTT
AAGATCGCCTTACCAGACAAGTACCAAGGTAGTCGACAAGAGCTCGATAC
TTTCCTCTTACAACTTGAGATCTACTTCCGATTCAATGAGGACAAGTTCA
CTACCAAGGAATCCAAGAGCATATGGGCCGCATCATACCTTCGAGGTGAA
GCAACCAAATGGATCCAACCATATTTGCGCGACTATTTCGAGCATGACGA
TAAGGATCGCATGCAACCCACCCGAACAATCTTCAATAGTTTTGAAGGAT
TTAAGACAGAGATTCGTAGAATCTTCGGAAATTCCAACGAGTTAGAGGTA
GCGGAAGATAAGATCTTCAACCTCAAGCAGACAGGATCAGCATTGAAATA
TGCTACGGAATTTCGAAGATATGCTGGAACAACCAAGTGGGACGAAATCG
CTATCATGAGTCACTACCGCAAGGGACTCAAACCAGAAGTCAGACTAGAA
TTAGAAAGATCTGCCGAGAGTACAGATCTAAACGATCTAATTCAGGACTC
CATCGAATCAGATGATCGTCTCTACAGATATCGACAAAGCCAAAGATCAT
ACAAACCCCAAGGAAATCAGAAGCAAGGGCGTTACCGCAAGAATGAGGGT
AGACCACGTTACAATCCACAGAGATACGGAGACCCCATGGAACTAGACGC
TACGCACTACACAAACGGGAACGATGACTCAGAAAAGAGACGAAGACGAG
AAAACAACTTATGCTTTGAATGTGGAAAAGCAGGGCACCGAGCAGCAGAC
TGCCGAAGCAAGAAGACAGGAGGAAAAAGGGGCAACTTCAAACCTAAGTT
CGGCAAAGGCCAACTTAACGCCACCTTTACAATCCCAGAAAACCCAACTA
AACCCGAAAATACTGAGACTTTCACCGTTGAGGAATTCCAGCAATTACTA
AAGGAATTACCACGAAACCAAGAGGGCATGAATGCAATAGACTTATGGGA
ACAAGAGTATTACAGAACCCCAACACCCTCTGTGACAGAAGAAAGTCACC
AGGACGAGGCAGAAGCGGACCACGCCACGATAAGCTGGACAGCTTGCTAT
GACGAATTCTGCGGAATCCATCGATCAGATAAAGAAGCAACCGGATGGTT
CCCCAAGAAAAGAAAGACGAAGAACCAACAGAATAATGTAACATGCAAGG
ATTTAACTCCAAATATAACTTCGCGAAAAGTTCGCAAAGTTACACAGCAA
TTGAATGCTACGGGACAGGCAGGACAAATATACTGCAAGGTTCAGATAAA
TGGACACATACAATCAGCCATGATAGATTCAGGGGCTACAGGAAATTTTA
TTGCACCAGAAGCTGCAAAGTACTTGGAAATACCACTTCAAACGAAACAA
CACCCCTACCGATTGCAGTTAGTTGACGGACAGCTAGCAGGGTCTGACGG
AAAGATTTCGCAGGAGACAATCCCAGTACGAATGGGCATAACCCAACATA
CAGAGGTTATACAGCTTGACGTTGTGCCATTGGGCCAACAACAGATCATC
TTAGGAATGCCATGGTTAAAGGCACATAATCCGAAAATAGATTGGGCACA
AGGAATTGTGACATTTGATCAGTGCAAAAGCGGTCACAGGGACACGCTAG
AGGCGTCCGCGAGACGTAACACGCGCCAAGGAGAGTTGAACGCGAACAAC
ACCGGCGACGTAGGACACCCAGTCCAGGGTCCTCCATTAAGAGCGAAGGC
CAGTACACCTCCTCTACAAATGCAGAAGCCAACGACACGGCACGAAATCG
CAATCGAGGCAAAAGAAAAGCCTACGATACCAGAACAGTACAAGAAATAT
GAACATGTTTTCAAAGAACCAGGGATCCATGAGGCTTTACCGGAACACAA
GCCATGGGATCATGAGATAATATTGGAGGAAGGCAAGATGCCTGTGCACA
CCCCAATTTATTCAATGTCAGCCGATGAGTTAAAGAGGCTCAGAGAATAC
ATCGACGACAATTTAGCCAAGGGATGGATCAGGGAATCCGCGTCCCAAGT
GGCCAGTCCAACTATGTGGGTACCCAAGAAGGATGGACCCGATAGACTAG
TTGTAGACTATAGAAAGCTTAACGCACTCACTAAGAAGGATCGATATCCA
CTTCCATTAGCTACGGAATTAAGAGATCGATTAGGCGGAGCTACGATATT
CACCAAGATGGACCTACGTAATGGTTACCACTTGATCAGAATGAAGGAAG
GCGAAGAATGGAAAACCGCTTTCAAAACAAGATACGGGCTATACGAGTAC
CAAGTTATGCCATTCGGGCTAACCAACGCACCAGCTACTTTCATGAGGCT
TATGAACAATGTGTTGTCACAATATTTGGATACTTGCTGTATATGCTACT
TGGACGACATCCTAGTATATTCAAACAACAAGGTTCAACACATTAAGGAC
GTTAGCAACATCCTCGAAAGCCTATCCAAAGCAGACTTGCTGTGCAAACC
AAGCAAATGCGAATTCCATGTCACAGAGACAGAATTCTTGGGATTCACCG
TATCAAGCCAAGGGCTCAAGATGAGCAAAGACAAGGTTAAGGCAGTGCTC
GAATGGAAGCAGCCGACCACAATCAAGGAAGTACAATCCTTTCTAGGGTT
CGTCAACTTCTACAGAAGATTTATCAAAGGTTATTCAGGGATTACTACAC
CCTTGACCACGTTAACCAGAAAAGATCAAGGAAGCTTCGAATGGACTGCC
AAAGCACAGGAGTCATTCGATACGCTCAAACAAGCAGTGGCAGAAGAACC
AATACTATTGACTTTTGACCCAGAGAAAGAAATCATAGTGGAGACGGACT
CCTCGGATTTCGCTATAGGAGCAGTTCTGAGCCAACCGGGCCAGAATGGA
AAATACCAGCCAATCGCATTCTACTCCCGAAAACTATCACCAGCTGAGTT
GAATTACGAGATATATGACAAAGAATTACTGGCGATAGTCGATGCATTTA
GAGAATGGCGAGTATATTTGGAAGGATCGAAATACACAGTACAGGTGTAC
ACAGATCATAAGAACTTGGTTTACTTCACCACAACGAAGCAGTTAAACAG
ACGACAGGTCAGATGGTCGGAGACCATGGCCAACTACAACTTTAGAATTT
CATATGTCAAAGGATCAGAAAACGCTAGAGCCGACGCTCTTAGCCGAAAA
CCAGAATATCAAGAAAACAAAACGTACGAGTCATACGCTATATTCAAGAA
AGACGGCGAATCACTGGTCTACAATGCACCACAGCTTGCAGCAACACACC
TGTTGGAAGACAACCACCTCAGGAAACAGATCCAATCACACTACGACAAG
GATGCTACTGCCACACGCATACGCAAGACAATAGAACCAGGATTCACTAT
AGAAAATGATACCATATACTTTCATGGAAAAGTATACATTCCGAGTCAAA
TGACCAAGGAATTTGTGACGGAACAACACGGGTTGCCGGCACATGGACAC
CAAGGAATTGCAAGGACATTTGCAAGAATACGGGAAATCAGTTACTTCCC
ACGAATGAGAACGATAGTTGAAGAAGTTGTTGGAAATTGTGACACCTGCA
TACGAAACAAGTCATCACGACATGCTCCGTATGGTCAGCTCCAGACCCCA
GACATGCCTTCTCAGCCATGGAAGTCCATCACATGGGACTTTGTGGTCAA
ACTACCACTCTCAAAGGATCCTACTACAGGAATTGAGTACGACGCGATAC
TCAATATAGTAGACAGGCTAACGAAATTTGCATATATGATACCATTCAAG
GAAACATGGGATGCTGAACAACTAGCATATGTGTTCCTAAGGATCATAGT
AAGCATACACGGAGTACCAGATGAGATAATCTCGGATCGAGACAAGCTCT
TTACCTCGAAATTCTGGACTACCTTATTAGCACTTATGGGTATCAAGAGA
AAGCTATCGACATCTTTCCACCCACAAACAGATGGTCAAACAGAGAGGAC
CAATCAGACAATGGAAGCATATCTTAGATGCTATGTAAATTATCGACAAG
ACAATTGGGTAGAGCTATTACCCATGGCACAGTTCGCATACAACACATCA
GAAACGGAAACCACGAAAATCACACCAGCACGAGCTAATTTTGGGTTTAA
TCCACAAGCGTATAAAATCCCGATACCACAAGAAGTTAATGCCGAATCAG
CGATAGTACAAATCGAACAGCTGAAAGACCTCCAAGAGCAACTGGCTCTT
GATCTAAGATTCATATCTTCCAGAACAGCAGCGTACTACAATACGAAACG
TAGTATGGAACCTACGCTTAAAGAGGGGGATAAAGTTTATTTGCTACGAC
GAAACATCGAAACCAAGAGACCAAGCAATAAACTCGACCACAGGAAACTA
GGACCATTCAAGATTGATAAGGTAATAGGAACGGTTAATTATCGATTGAA
ATTACCAGACACAATGAATATCCACCCAGTATTCCACATATCCTTGCTCG
AACCAGCACCACCAGGAGCGCCAAATGCGCCATTTACAGAAATTGAACCA
GTCAACCCAAACGCCATATACGATGTCGAAACAATACTAGACTGCAAATA
CGTCAGAAACAAGGTCAAATATTTGATCAAATGGTTAGACTACCCACATT
CAGAAAACACATGGGAATTCAAGGAAGACCTCAGCTGCCCTGAGAAGTTA
CAGGCATTCCACCTGAAGTACCCACACCTGCCAATAAAGCCTCAATCTCA
GCATCAGACAACGGAGGCAACGAAGAATCAAAAGCGAAAGAATCATCGCC
AGCAACAACGGAAGAACTAGAAGCCTGCTCCTTCTCTCTCTCAATACGCT
CACTCTCCAACCGCTGCTCCTCAGCTTCAAACTCCTCAAGAGCTTCAATT
GTGTGAAGGTCATGCTGAAGCATCTTCCCAGCCTTCTCTCGCAAAACTCG
CTGCTGACGACGAAGTCGAAGAATCTTGGCCATGGCCTCCTCCTCCTCGC
GACGAAGACGGTCTTCCTCGGAATTGACACGAGACCAGTCACCAGCAGAA
TGGCCGTACACATCACAACGACCACTACCCACGCTCTTTATACATTCACC
ACAACGTGCAGCATTTGGAAGAACTCGGCACTCGAGGTTCTTCTCCAAAC
ATCGACTACACTTGTAAGACATAACGACACCTTTTTCTTTTGAACGAAAA
TAAATATTTTGGCGACTAGTAACAGATTTGGAAGTACGAATAACGGACAT
TGCAAACACTACGGATGAAATAATCAAGTGGGAAGACGTACTAATATAAA
CGCTTGGGACAAGCGCTAGGCTAAGAAGGGGATAGTGTTACGACGGATTA
GTAACAGGCTGTAGAATCACCAACGTATAGGCTATAATGGTATTATAGGC
CTCAGTGATTCAGCTGCAGTATACCGGGGGACACTAGGCACCCAAGGAAA
GCCTCAGGCATGTATATAGTATTAGTCATAGGATATCCTAGAAACGTAGG
ATACAGTTCCTAGGACAATAGGTCCTAGGAAACACCGAACATAACTTTGC
AAACTTTTCGCGAAGTTATATTAGTAATATCCCAGGGGATTAGCCCCAGG
ATAAAAGATAAGCTAGGACACGGGAAGACACGGGAACAGGTATCACGTGA
TGGACCGTCCCATCAATCCCACCGATTATTATCAATGGGATCAGTGGGAT
CCCATCACTCCCACCACTCCCGGTGAGTGGGATCGATGGGACAACAGAGT
ACGAAGGTCTATATAAGGGAATGGGTTTCCTTATATGTAGAGCTTCGTGC
TCAAGAACAATCATTAGTTTCATTACTATAGTTACGAGAATTGCAACCAG
TTACAACCTTATTGAATCCCTACTTGAAGTCTAGTCTAAACCACCTCGAG
AGATCTCTAGACACTTCCACGTGACCCTAGAGGCAGCTCCCGTAACATTA
AAAT
> Boty-var1-B0510 RLX_B05Den-B-P26.1-Map5
ATAGTGTTACGACGGATTAGTAACAGGCTGTAGAATCACCAACGTATAGG
CTATAATGGTATTATAGGCCTCAGTGATTCAGCTGCAGTATACCGGGGGA
CACTAGGCACCCAAGGAAAGCCTCAGGCATGTATATAGTATTAGTCATAG
GATATCCTAGAACGTAGGATACAGTTCCTAGGACAATAGGTTCTAGGAAA
CGCCGAACATAACTTTGCAAACTTTTCGCGAAGTTATATTAGTAATACCC
CAGGGGATTAGCCCCAGGACAAAAGGACAAACTAGGACAATAAGAGTCAC
AGGACAAGTGTCATGTGACTACAAAGCCGACTCGACTTGCCGACTCGACT
TGTCGATTCGACTTCAGGACGAAGGTCTATATATGGAATGGGTTTCATTA
CAATGTAGAGCTTCGTGCTCAAGAACAATCATTAGTTTCATTACTATAGT
TACGAGAATTGCAACCAGTTACAACCTTATTGAATTCCTACTTGAAGTCT
AGTCTAAACCACCTCGAGAGATCTCTAGACACTTCCACGTGACCCTAGAG
GCAGCTCCCGTAACACTTTGAGCACCCTTTCTGCTTCAAGTACCGATTCG
ATAACCAACCGCTAATATGGCATCCAGAGCTACCGCCACAGGTCAATCTG
CCGGAGACACCAACGACATCGAGATGACCGACGCCCCAAAGGAGATCACT
ATCAACGAAACCCTTAAGATCGCCTTACCAGACAAGTACCAAGGTAGTCG
ACAAGAGCTCGATACTTTCCTCTTACAACTTGAGATCTACTTTCGATTCA
ATGAGGACAAGTTCACTACCAAGGAATCCAAGAGTATATGGGCCGCATCA
TACCTTCGAGGTGAAGCAACCAAATGGATCCAACCATATTTGCGCGACTA
TTTCGAGCATGACGATAAGGATCGTATGCAACCCACCCGAACAATCTTCA
ATAGTTTTGAAGGATTTAAGACAGAGATTCGTAGAATCTTCGGAAATTCC
AACGAGTTAGAGGTAGCGGAAGATAAGATCTTCAACCTCAAGCAGACAGG
ATCAGCATTGAAATATGCTACGGAATTTCGAAGATATGCTGGAACAACCA
AGTGGGACGAAATCGCTATCATGAGTCACTACCGCAAGGGACTCAAACCA
GAAGTCAGACTGGAATTAGAAAGATCTGCCGAGAGTACAGATCTGAACGA
TCTAATTCAGGACTCCATCGAATCAGATGATCGTCTCTACAGATATCGAC
AAAGCCAGAGATCATACAAACCCCAAGGAAATCAGAAGCAAGGGCGTTAC
CGCAAAAATGAGGGTAGACCACGTTACAATCCACAGAGATACGGAGACCC
CATGGAACTAGACGCCACGCACTACACAAACGGGAACGATGACTCGGAAA
AGAGACGAAGACGAGAAAACAACTTATGCTTTGAATGTGGAAAAGCAGGG
CACCGAGCAGCAGACTGCCGAAGCAAGAAGACAGGAGGAAAAAGGGGCAA
CTTCAAACCTAAGTTCGGCAAAGGCCAACTTAACGCTACCTTTACAATCC
CAGAAAATCCAACTAAATCCGAAAATACTGAGACTTTCACCGTTGAGGAA
TTCCAGCAATTACTAAAGGAATTACCACGAAATCAAGAGGGCATGAATGC
AATAGACTTATGGGAGCAAGAGTATTACAGAACCCCAACACCCTCTGTGA
CAGAAGAAAGTCATCAGGACGAGGCAGAAGCAGACCACGCCACGATGAGC
TGGACAGCTTGCTATGATGAATTCTGCGGAATCCATCGATCAGATAAAGA
AGCAACCGGATGGTCCCCTAAGAAGAGAAAGACGAAGAACCATCAGAATA
ATGTAACATGCGAGGATTTAACTCCCAATATAACTTCGCAAGAAGTTCGC
AAAGTTACCCAGCAGTTAAATGCTACGGGACAGGCAGGACAGATATACTG
CAAGGTTCAGATAAATGGACACATACAATCAGCCATGATAGATTCAGGGG
CTACAGGAAATTTTATTGCACCGGAAGCTGTAAAGTACTTGGGAATACCA
CTTCAAACGAAACAACACCCCTATCGATTGCAGTTAGTTGATGGACAGCT
AGCAGGGTCTGACGGAAAGATTTCGCAGGAGACAATCCCAATACGAATGG
GCATAACCCAACATACAGAGGTTATACAGCTTGACGTTGTGCCATTGGGC
CAACAACAGATCATCTTAGGAATGCCATGGTTAAAGGCACATAATCCGAA
AATAGATTGGGCACAAGGAATTGTGACATTTGATCAGTGCAAAAGCGGTC
ACAGGGACACGCTAGAGGCGTTCGCGAGACGTAACACGCGCCAAGGAGAG
TTGAACGCGAACAACACCGGCGACGTAGGACACCCAGTCCAGGGTCCTCC
ATTAAGAGCGAAGGCCAGTACACCTCCTCTACAAATGCAGAAGCCAACGA
CACGGCACGAAATCGCAATCGAGGCAAAAGAAAAGCCTACGATACCAGAA
CAGTACAAGAATTATGAACATGTTTTCAAAGAACCAGGGATCCATGAGGC
TTTACCGGAACACAAGCCATGGGATCATGAGATAATATTGGAGGAAGGCA
AGATGCCTGTGCACACCCCAATTTATTCAATGTCAGCCGATGAGTTAAAG
AGGCTCAGAGAGTACATCGACGACAATTTAGCCAAGGGATGGATCAGGGA
ATCCGCGTCCCAAGTGGCCAGTCCAACTATGTGGGTACCCAAGAAGGATG
GACCCGATAGACTAGTTGTAGACTATAGAAAGCTTAACGCACTCACTAAG
AAGGATCGATATCCACTTCCATTAGCTACGGAATTAAGAGATCGGTTAGG
CGGAGCTACGATATTTACCAAGATGGACCTACGTAATGGTTACCACTTGA
TCAGAATGAAGGAAGGCGAAGAATGGAAGACCGCTTTCAAAACAAGATAC
GGGCTATACGAGTACCAAGTTATGCCGTTCGGGCTAACCAACGCACCAGC
TACTTTCATGAGGCTTATGAACAATGTGTTGTCACAATACTTGGATACTT
GCTGTATATGCTACTTGGACGACATCCTAGTATATTCAAACAACAAGGTT
CAACACATTAAGGACGTTAGCAACATCCTCGAAAGCCTATCCAAGGCAGA
CTTGCTGTGCAAACCAAGCAAATGCGAATTCCATGTCACCGAAACAGAAT
TCTTGGGATTCACCGTGTCAAGCCAAGGGCTCAAGATGAGCAAAGACAAG
GTTAAGGCAGTGCTCGAATGGAAGCAGCCAACCACAATCAAGGAAGTACA
ATCCTTTCTAGGGTTCGTCAACTTCTACAGAAGATTCATCAAGGGTTATT
CAGGGATTACTACACCCTTGACCACGTTAACCAGAAAAGATCAAGGAAGC
TTCGAATGGACTGCCAAAGCACAGGAGTCATTCGATACGCTCAAACAAGC
AGTGGCAGAAGAGCCAATACTGTTGACTTTTGACCCAGAGAAAGAAATCA
TAGTGGAGACGGACTCCTCGGATTTCGCTATAGGAGCAGTTCTGAGCCAA
CCGGGCCAGAATGGAAAATACCAGCCAATCGCATTCTACTCCCGAAAACT
ATCACCAGCCGAATTGAATTACGAGATATATGACAAAGAATTACTGGCGA
TAGTCGATGCATTTAGAGAATGGCGAGTGTATTTGGAAGGATCGAAATAC
ACGGTACAGGTGTATACAGATCATAAGAACTTGGTTTACTTCACCACAAC
GAAGCAGTTAAACAGACGACAGGTCAGATGGTCGGAGACCATGGCCAACT
ACAATTTCAGAATTTCATATGTCAAAGGATCAGAAAACGCTAGAGCCGAC
GCTCTTAGCCGAAAACCAGAATATCAAGAAAACAAAACGTACGAGTCATA
CGCTATATTCAAGAAAGACGGCGAATCACTGGTTTACAATGCACCACAGC
TTGCAGCAACACACCTGTTGGAAGACAACCACCTCAAGAAACAGATCCAA
TCACACTACGACAAGGATGCTACTGCCACACGCATACGCAAGACAATAGA
ACCAGGATTCACTATAGAAAATGATACCATATACTTTCATGGAAAAGTAT
ACATTCCGAGTCAAATGACCAAGGAATTTGTGACGGAACAACACGGATTA
CCGGCACATGGACATCAAGGAATTGCAAGGACATTTGCAAGAATACGGGA
AATCAGTTACTTCCCACGAATGAGAACGATAGTTGAAGAAGTTGTTGGAA
ATTGTGACACCTGCATACGAAACAAGTCATCACGACATGCTCCGTATGGT
CAGCTCCAGACCCCAGACATGCCTTCTCAGCCATGGAAGTCCATCACATG
GGACTTTGTGGTCAAACTACCACTCTCAAAAGATCCTACTACAGGAATTG
AGTACGACGCGATACTCAATATAGTAGACAGGCTAACGAAATTTGCATAT
ATGATACCATTCAAGGAAACATGGGATGCTGAACAACTAGCATATGTGTT
CCTAAGGATCATAGTAAGCATACACGGAGTACCAGATGAGATAATCTCGG
ATCGAGACAAGCTCTTTACCTCGAAATTCTGGACTACCTTATTAGCACTT
ATGGGTATCAAGAGAAAGCTATCGACATCTTTCCACCCACAAACAGATGG
TCAAACAGAGAGGACCAATCAGACAATGGAAGCATATCTTAGATGCTATG
TAAATTATCGACAAGACAATTGGGTAGAGCTATTACCCATGGCACAGTTC
GCATACAATACATCGGAAACGGAAACCACGAAAATCACACCAGCACGAGC
TAATTTTGGGTTTAATCCACAAGCGTATAAAATCCCGATACCACAAGAAG
TTAATGCCGAATCAGCGATAGTACAAGTCGAACAGTTGAAAGATCTCCAA
GAGCAACTGGCTCTTGATCTAAGATTCATATCTTCCAGAACAGCAGCGTA
CTACAATACGAAACGTAGTATGGAACCTACGCTTAAAGAGGGGGATAAAG
TTTATTTGCTACGACGAAACATCGAAACCAAGAGACCAAGCAATAAACTC
GACCACAGGAAACTAGGACCATTCAAGATTGATAAGGTAATAGGAACGGT
TAATTATCGATTGAAATTACCAGACACAATGAATATCCACCCAGTATTCC
ACATATCCTTGCTCGAACCAGCACCACCAGGAGCGCCAAATGCGCCATTT
ACAGAAATTGAACCAGTCAACCCAAACGCCATATACGATGTCGAAACAAT
ACTAGACTGCAAATACGTCAGAAACAAGGTCAAGTATTTGATCAAATGGT
TAGACTACCCACATTCAGAAAACACATGGGAACTCAAGGAAGATCTCAGC
TGCCCTGAGAAACTACGGGCATTCCACCTGAAGTACCCACATCTGCCAAC
AAAGCCTCAAGCTCCGCATCAGACAACAAAGGCAACGAGGGGTCGAAGAA
ACCAAAAGAAGAACCACTAGGAGTAGACGTAGTAACAGCGGTTGCTGTCT
CTTTCTCCGCACGCTCCTTTTCCAATTTTTCCTTTTCCAACCTTTCATTC
TCCTCAGCTAGATCAAGCTCTTCTAGCGTACGAAGATCTCGACGAATCAT
CTCCTTTTCACGCTTGCGAAGAAATTCTTGTTGACGACGCAAACGAAGAA
TTCGAGCCGTCAATTCTTGGGACTTAGCGGAAAGAACTTGCGATTCGGCA
AAAGCCTTTTCCTCTTCCAAGCGAAGCTGCTCCTGCTGTCGCTCCAGAGA
TTCATATTGAGAAGGCATCGCAAACCCAGGGTGACAGCGACCCTTCTTGA
AACGAATACACGCGGAACAGCGTTTTGACAATTCTTCGTCCACCAAACAA
TCACGACCTGTTTGAAAACACAAAGCACAAGGCTCACGTTTACTACCAGA
ACGGGCGACACGAGCGGATAAGAATGCGGGATCATGAACAGAAGTTGTTC
GGACAGGAGGCATAATGAAAAGAAAATATCACACTCACTTACATTAAATA
CAGAAGGGAAGACGTACTAATATAAACGCTTGGGACAAGCGCTAGGCTAA
GAAGGGGATAGTGTTACGACGGATTAGTAACAGGCTGTAGAATCACCAAC
GTATAGGCTATAATGGTATTATAGGCCTCAGTGATTCAGCTGCAGTATAC
CGGGGGACACTAGGCACCCAAGGAAAGCCTCAGGCATGTATATAGTATTA
GTCATAGGATATCCTAGAACGTAGGATACAGTTCCTAGGACAATAGGTTC
TAGGAAACGCCGAACATAACTTTGCAAACTTTTCGCGAAGTTATATTAGT
AATACCCCAGGGGATTAGCCCCAGGACAAAAGGACAAACTAGGACAATAA
GAGTCACAGGACAAGTGTCATGTGACTACAAAGCCGACTCGACTTGCCGA
CTCGACTTGTCGATTCGACTTCAGGACGAAGGTCTATATATGGAATGGGT
TTCATTACAATGTAGAGCTTCGTGCTCAAGAACAATCATTAGTTTCATTA
CTATAGTTACGAGAATTGCAACCAGTTACAACCTTATTGAATTCCTACTT
GAAGTCTAGTCTAAACCACCTCGAGAGATCTCTAGACACTTCCACGTGAC
CCTAGAGGCAGCTCCCGTAACAGTTTGC
> Copia_1-B0510 RLX_B05Den-B-P27.0-Map5_reversed
TAGTTATTGTCGGGATAGGGATCATGTGACCGTGCTAGCGCTTGCGCTAG
CGCCTTTCGGCACTACAGCAATACGTTTCGTAGTCCTAGCTTTTAGAACC
CTAAGCAATATTACAACAGTGTGAACCATAGTACTATATTGACTTCACCA
TCCCCATGGTGATACCAACACTGATCAGTGATATCACAGATCAGGAGCCT
GGCACCTTAATTTCAAGCGCAACGTGTGTTTGTGACTAAGGTTGGTATTT
CTTTGAAGAGACACAAGCTCTTGTATCAATCCATCGTGGTTTGATACCTG
CCCTTGTGTGAATAAGAACCGACGGCAACGTGGCGGCAGTTCTTACGCAA
GTATTAATCCAACGTGGTTTGATACCTGCACCATCGAGAGAAGTCGGCAA
CGTGGCGACGACTCTCACACTAACTTTAGTCTACATTCGACTCTTCTTTG
CAACGTGTATTGAAGAAGTAGAAACCAGTAGCACCAGCTCGAGCTCAGCA
ACATCATACACAATATAACTTCGCAAACTTTTCGCGAAGTTGTATCCCAA
CTACACTCATACCATCGACCTACCTCATCATCACCCGCCTGCTATCCACA
AAATGGCAGGAGTTTTCCCAGAATCCCCCCAGACGGAAAGATATGTCCCT
GAAAATCCTGCTTCAAGTGCTGGATCGAAAATGGCATCAGTCATTGCAAC
TGAAGAATATGAGGAGTTATCACGGAGATGGACAGACCACCCCATTGACA
TACAAAGTGCAAATGCGAAAGAGATCAGAGATTTTGTCAAATACAAGGCT
TATGAATACCAGCGTCAGAAATACTACGATCAAGAGCTGTGGGCGGACTA
CAATCTTGCATTCGATGGATTTACACCAGCGCATTTTTCACAAGTTAGCA
TGCGCATCCTGTATAAGCTCAGGCACGAATTACGCTCGTGCGGAGTGTAC
GTCGATAAACCAGAAGAATGTACAACCCGACCAGTTTATGAAGCTTTGGT
TGATACACATCGATCACCTTATAGAGCATGGACACCTAAGGAGATTATTG
AAGCGATTTCCGAAAAGGAATTTGTGTTTCGGTCGAGAAGCATACAACAG
AGAATCGTGATTGAAAAACTACGTGCACCACTCGGAGACCCCGAGATGTC
TCGAGTGAAGGACCTGCACGCCGGTCCTTCAGGGTTCAATACATACGTTC
TACCACAATTACCTTCCATATCACAGCGATTGGAAAGAGCTGATAAAGGT
AAAGGTGTTGATATTGAACACAAGGTATCGATAGAACCACAGCCAAAGAC
ACCTCCACAACCAAAGACACCCCCGCAACTCCCAAGCTTTGCACCAGGAA
GCGGATCAATTGCACGTAAATACTACAGTCCTAGGAAACCACCACCACTT
CCGACATTTCAAGGATTCACCGGCCCACCACCAGGACCACCCCGAATCAA
CCTTGAACAACCCTCGGGAGCATCACCTTTTTACCACAATAATCAACCAT
CACAACAGTCACCTCAACAATGGGAACAGCACCATGATCAACATAACCCG
AATCAACAGTATATGCATCAGCGTATGCATCAAAGCGGACATCCGGGCGG
AGAACCGAGCGGCAGCAATGGCGGTTCCAGTGATGGCGGCAGAGGTAACG
GTGGCGGAGGGAACGGAGGAGGATACGACGGAGATAACCCCGAATATAGT
GATGGCATTCAGAACGATTTACCTAGAATACCACAAAGAGCCATCAACGT
TGGACAATTATTGGGAAATCTCACGAAACTCTACGAGAAAGCCGACAAGT
ACAGTGGGCAGGACGACAATTTCACTCACAAGTACTCGATATTCATCAAT
AACTGCCAACGAATCGACTTACCTGAATACCTACTGCCGAAAGCATTCCC
TACGATGCTCGTCGAAGTTGCACTCGACTTCTACCATACAAATTTAGGTA
ATATACCTGACACGATAGAAGAGATCTGTCGAATGATGGAGACTACATTC
GAAGGCCCAGAGCACAGACGCAATCTTATGCGGCAATGGGAGGGCATTAC
ACTCAAGAGCGTTATGGCAGAACCAGATAATGCTGGCAAGTCGATGAGTC
ACTGTCTGCAATCGATGGTGATGAAGCTTCGTCATCTGCACAAGGGACTC
AGCCCGACGATGAGAACTGATGAGCTATTGCACCAGAAGATCGTCAATGC
ATGTGCACCAGTATCAGCATGTTCCATTGCTTGCTTTCGCCCTGCGAAGG
ACATACCAAGTCTTCTTGAAGAGCTACGATCAGCTATAATGACATGGGAG
CAATCTCATGCAAACGAAACGACGACATTCTACACCGATCGTAAATATCA
ACGCGGTCGAGGTGGGTACAGTCAGAGAAGTTTCGGGCACAACGATCGTC
GCCCATTCAAACCACGAACGAAGAAGAAGTGTTTCGTCTGCAGAAAGGAG
GACTGTTGGTCGACTCGGCACAGCAAGGAGGAGCGCGACGAATCAAGAAG
CAAGTACAAGGAGCAGTTCAAGGATAGAAACAACTTTGACAAGAGCTTTG
AGCAATTCCTTGTCGAATACGAAGGACCTAACCAAGACGACGACGAAGAC
ACCGATCCGGATACCGACAGCGAAGTAGCAGCCTACTTTGCGCAATTCGA
ACTACAAGAATCACCTGCACAAGAACCACACTCAAGTTTCATCACCCATA
CTGGACCTATAAATGGCAGAGAGACTATGATGAACCTAAACAACAAGATC
TTTGAGCATGCTTTGACACGTCGAGTTCGTAAAGAGAGAACGACCTACAT
CAGCAGGTACGACGCAAGGGAATTCCAAGGCATCATTGTCGACACAGCCG
CTGCAGAATGGTCTACGGTTGGCTATGAGCAATACATGGCATATAAGACG
ACCGTTGAAAATGTATCACTGGACGAAAGCAGAGCGGGAGTCGCCAATGT
GGTGTTCGGAATCGGCAGAGCTGAATCAATAGGCTCATTCCATCTCGATT
TACCACCGGGAACTGTCGAATTCCATGTAATGAATGCGGAGACACCATTC
TTATTATCACTCAAAGATATGGACAAACTCGGCATATACTACAACAATAT
CATCGATGCAGTAGTGGTGAACAAGACAGGGAGGAGCTTCCCATGCGTTC
GCCGAAACAAGCATGCAGTGCTTCTGTGGCGCATAAATGTGCAACAATTC
GTGCAACAAACCATTGATGATAATGAGTGCTATCTTACTGATATAGAATT
ACGTCGTCTGCACCGTCGCTTTGGTCATCCATCAGCCCACAGACTCTTAC
GAGTGCTGCAACGAGCCGGCCATAGCGATGTCTCGCAACAAGAGATCGAC
AAACTTACCAAGTTCTGCCAATACTGCCAGAAACACGGTAAATCACCCGG
TCGATTCAAGTTCAGTCTAAAGGATGATGTCGATTTCAACCATTCCATCA
TAGTGGATGTGATGTACATCGACACTAGTCCGATTCTACACGTTATCGAC
GAAGGTACACGATTTCAAGCAGCACAGTGGTTAACGAACATCAGTGCGAA
GCACACATTTGATACACTTAGGAAGTGCTGGATGGACACCTACACCGGTC
CACCGGATTACATTATACATGATGCTGGAAAGAATTTCGTCAGCAAGGAG
TTTATCCAGTATGCGGCGACCATGTCGACGAAGACAAAAAGTGTCCCAAT
CGAAGCCCATTGGTCAATCGGTGCAGTCGAACGATACCATGCAGTCATCA
AGCGCGCGTACGCCATCATCGCTAGCGAGCTGGAGAGTTCAACAACGAAG
GAGATGATGCTACAAATGGCTGTGAAGGCAGTAAACGACACTGCAGGACC
AGATGGATTGGTTCCAACACTCCTAGTTTTTGGAGCATATCCTCGAATGG
CCGATCTTGACCCACCAGCACCTACAGTTCTGCAACGACAATCTGCGATC
AGAAAGGCGATGAACGAGATCAATAAACTACGGGCTACACGACAAGTTTC
AGATGCTCTAAGCCAACGCAATGGACCATCCACAATGGCTCTGTACGACC
TACCTATCAACTCGAAGGTCTGGGTATGGAGAGAACATAAGGGTTGGACG
GGACCACACCATTTACTAGGCATTAGGGATCAGATATGTACTGTGAAGCT
GTCAAGTGGACCAACAGAGTTTCGTACCACTCAGGTTAAGCCTCATGTCG
AAGAAGAGCAGGATCGACCCCAGGGAGAACCTGAACATATCGAACCTGTG
CAACAAGAGGATGGAGGGACTATTTTACAAGAAAACCCTGATGATGTAAC
TTCGCAAGAAGTTCGCGAAGTTATGCAGCCTCCTCCTAGCACTGAAGAAC
CCCCTTCAAATGAAACTAATGGCCCACAGGGTCGCAGTCTTTTACAGGTC
AGAATTCCACCAATACGATTACTACGAGCCCATGCGAATGCACAAACATT
CTTCTCTAGTGAGAGCGAAGAACACGAAACACCACCGAGTTTAGCACTCT
ACCTTCCGGACGAAGATGAAATTGATGACATCGAATACACTGAATGCTAT
GCAGCATCTGCCGTACCCCCAACATCTACAATTTTCGTTGAATCAAGACG
AAAGGAGGTCAATGGACTAATGGAGAACGGCGTATTTCGACTCGTCAAAC
TCGTGGACGTACCCGAGAACACAAGAATATTCAACTCACGATTCGTTGAT
GAGATTAAGAATGAAGGAACCGACAAGGCATTCCCAAAGTCTCGACTAGT
CATACAAGCATGGAAGGATCAAGGGAAGAGCGCTGTTTTGACGCAATCAC
CTACCATACAACGCGTTAGCCAACGTATCATGCTATCCGTGATGGCAATG
CTACCCAAGAACGAGGTAACCATGAGCATTCGCGACATCACCCAAGCATA
TACACAATCGGCATCTAATTTAGTTCGAAAATTTTATGCACGACCACCAG
CAGAGATGGACGTCCCTGAGGGCTTTATCCTGCAAGTTGTACGACCATTA
TATGGCGTCCCGGAAGCGGGCAATCATTGGTTCAGCACCTACCACAAGCA
CCATACTGACGCTCTCAAAATGGTACAATCGACATATGACCCATGCCTTT
TGCACACAACCAAGGACGATACAGCATTTGGCATTGTAGGACTCCAAACG
GACGATACTCTCATTGTTGCCAATAAGGAGTTCGCAGATCGCGAGCAAAC
TGAGCTTAAGAATGCGAAGTTTATGGCAAAAGAACGTGAAACACTGACAT
CAAGTACACCACTCAAGTTCAACGGAGGTCTAATCACTCAGCACGAGAAT
GGATCAATCTACCTTAATCAACAGAAGCAATGCGAGAACTTACGACTTGT
CAAAACAGAACCTTCTGATATGCATGGAACCCGTGGAAAACTGAGAAAGT
CAGCAACGGCAAAGGATCAGTATGTCGCACAACGTGCCCGTGGAGCATAT
GTCGCAACCATGTGTCAACCAGAAGCAGCTTTCGATCTTTCCTTTGCTGC
ACAAACAGTTAACCCAAAGGAAGAGGATGCTAACACCCTTAATAAGCGCA
TTCAATGGCAGATCGACAATTCAGAAAGAGGATTGCAATTCGTACCACTC
CATATGGATTCTCTCAAACTGGTTGCATTCACTGATGCTTCTTTTGCTAA
CAACAAAGATCTGTCCTCCCAGATAGGATACATCATTGTATTAATGGACA
AGTACGACAAAGCTAACATCATCCATTGGTCATCAATCAAGTGCAAGAGA
GTTACCAGAAGCGTATTGGCTTCAGAACTCTACGGAATGGTCTTAGGATT
TGATATCAGTGCAGCAATCAAAGGCACAGTCGACAAGATCTTCCCAGCAC
GCAAGATACCATTAGTCATATGCATCGATTCTAAGTCACTCTATGACTGT
CTCACGAAGCTTGGTACCACTAATGAAAAGAGACTAATGATTGACGTTAT
GGCGATTCGAGAAGCATATGAGAAACGAGAGATTGTGGAGATCAAGTGGA
TTGATGGAGAATCTAACCCTGCAGACGCGATGACTAAGTCAAAGCCGTGT
CAAGCACTCAAGGACCTGGTCGACAACAACACCATCACGATCAAGGTCAC
AGAGTGGGTTGACAGAGACTAGAAGGCGTGGCAGGGGGAGTGTAAGACTA
GGAAGGAAGGTGGTTACACAAAGGAATTTAAGGAATTAGCTAGAAGGACA
CGTTACCAGCGACTTTAGAGAGTTGCCAGTGTCGGGATAGGGATCATGTG
ACCGTGCTAGCGCTTGCGCTAGCGCCTTTCGGCACTACAGCAATACGTTT
CGTAGTCCTAGCTTTTAGAACCCTAAGCAATATTACAACAGTGTGAACCA
TAGTACTATATTGACTTCACCATCCCCATGGTGATACCAACAGTTATTTA
T
> Boty-var3-B0510 RLX_B05Den-B-P6.1-Map5
ATTGTTACGACGGATTGGTAACAGGTCAACAGAAGTCACGGGACAACAGA
TCAATCTTGGAATTAAGAGGAATATAACTTTGCAAACTTCTCGCGAAGTT
ATATTTAGGATTAGAAATGTCCTAGGGGACTAATTTCAGGGATAAGAACG
ATAAGCTAAGACATTGGAACTCACATGACTTGGGCACGTGATGGAGCGTC
AGGGAGCGCCAGCGCTCCTGGAGCGCAGTGCGATCCATTGCGATCCATCA
TGTTGAGAGTATTCGGGGATTAGCATACTGAGGACGAAGATCTATATAAG
GGAATGGGTTTCATTATAATGTAGAGCTTCGTGCTCAAGAACAATCATTA
GTTTCATTACTATAGTTACGAGAATTGCAACCCGTTACAACCTTATTGAA
TTCCTACTTGAAGTCTAGTCTAAAACCACCTCGAGAGATCTCTAGACACT
TCCACGTGACCCTAGAGGCAGCTCCTGTAACACTTTGAGCACCATTTCTG
CTTCAAGTACCGATTCGATAACCAACCGCTAATATGGCATCCAGAGCTAC
CGCCACAGGTCAGCCTACCGGAGATACCAACGACATCGAGATGACCGATG
CCCCAAAGGAGATCACTATCAACGAAACCCTTAAGATCGCCTTACCAGAC
AAGTACCAAGGTAGTCGACAAGAGCTCGATACTTTCCTCTTACAACTTGA
GATCTACTTTCGATTCAATGAGGACAAGTTCACTACCAAGGAATCCAAGA
GTATATGGGCCGCATCATACCTTCGAGGTGAAGCAACCAAATGGATCCAA
CCATATTTGCGCGACTATTTCGAGCATGACGATAAGGATCGCATGCAACC
CACCCGAACAATCTTCAATAGCTTTGAAGGATTTAAGACAGAGATTCGTA
GAATCTTCGGAAATTCCAACGAGCTAGAGGTAGCGGAAGATAAGATCTTC
AACCTCAAGCAGACAGGATCAGCATTGAAATATGCTACGGAATTTCGAAG
ATACGCTGGAACAACCAAGTGGGACGAAATCGCTATCATGAGTCACTACC
GCAAGGGACTCAAACCAGAAGTCAGACTGGAATTAGAAAGATCTGCCGAG
AGTACAGATCTGAACGATCTAATTCAGGACTCCATCGAATCAGATGATCG
TCTCTACAGATATCGACAAAGCCAGAGATCATACAAACCCCAAGGAAATC
AGAAGCAAGGGCGTTACCGCAAGAATGAGGGTAGACCACGTTACAATCCA
CAAAGATACGGAGACCCCATGGAACTAGACGCTACGCACTACACAAACGG
GAACGATGACTCAGAAAAGAGACGAAGACGAGAAAACAACTTATGCTTTG
AATGTGGAAAAGCAGGGCACCGAGCAGCAGACTGCCGAAGCAAGAAGACA
GGAGGAAAAAGGGGCAACTTCAAACCTAAGTTCGGCAAAGGCCAACTTAA
CGCTACCTTTACAATCCCAGAAAACCCAACTAAATCCGAAAATACTGAGA
CTTTCACCGTTGAGGAATTCCAGCAATTACTAAAGGAATTACCACGAAAT
AAAGAGGGCATGAATGCAATAGACTTATGGGAACAAGAGTATTACAGAAC
CCCAACACCCTCTGTGACAGAAGAAAGTCACCAGGACGAGGCAGAAGCGG
ACCACGCCACGATGAGCTGGACAGCTTGCTATGATGAATTCTGCGGAATC
CATCGATCAGATAAAGAAGCAACCGGATGGTTCCCCAAGAAAAGGAAGAC
GAAGAACCATCAGAATAATGTAACATGCACGGATTTAACTTCAAATATAA
CTTCGCGAAAAGTTCGCAAAGTTACCCAGCAGTTGAATGCTACGGGACAA
GCAGGACAGATATACTGCAAGGTTCAGATAAATGGACACATACAATCAGC
CATGATAGATTCAGGGGCTACAGGAAATTTTATTGCACCAGAAGCTGCAA
AGTACTTGGAAATACCACTTCAGACGAAACAATACCCCTATCGATTGCAG
TTAGTTGACGGACAGCTAGCAGGGTCTGACGGAAAGATTTCGCAGGAGAC
AATCCCAGTACGAATGGGCATAACCCAACATACAGAGGTTATACAGCTTG
ACGTTGTGCCATTGGGCCAACAACAGATCATCTTAGGAATGCCATGGTTG
AAGGCACATAATCCGAAAATAGATTGGGCACAAGGAATTGTGACATTTGA
TCAGTGCAAAAGCGGTCACAGGGACACGCTAGAGGCGTCCGCGAGACGTA
ACACGCGCCAAGGAGAGTTGAACGCGAACAACACCGGCGACGTAGGACAC
CCAGTCCAGGGTCCTCCATTAAGAGCGAAGGCCAGTACACCTCCTCTACA
AATGCAGAAGCCAACGACACGGCACGAAATCGCAATCGAGGCAAAAGAAA
GGCCTACGATACCAGAACAGTACAAGAAATATGAACATGTTTTCAAAGAA
CCAGGGATCCATGAGGCTTTACCGGAACACAAGCCATGGGATCATGAGAT
AATATTGGAGGAAGGCAAGATGCCTGTGCACACCCCAATTTATTCAATGT
CAGCCGATGAGTTAAAAAGGCTCAGAGAATACATCGACGACAATTTAGCC
AAGGGATGGATCAGGGAATCCGCGTCCCAAGTGGCCAGTCCAACTATGTG
GGTACCCAAGAAGGATGGACCCGATAGACTAGTTGTAGACTATAGAAAGC
TTAACGCACTCACTAAGAAGGATCGATATCCACTTCCATTAGCTACGGAA
TTAAGAGATCGATTAGGCGGAGCTACGATATTCACCAAGATGGACCTACG
TAATGGTTACCACTTGATCAGAATGAAGGAAGGCGAAGAATGGAAAACCG
CTTTCAAAACAAGATACGGGCTATACGAGTACCAAGTTATGCCGTTCGGG
CTAACCAACGCACCAGCTACTTTCATGAGGCTTATGAACAATGTGTTGTC
ACAATATTTGGATACTTGCTGTATATGCTACTTGGACGACATCCTAGTAT
ATTCAAACAACAAGGTTCAACACATTAAGGACGTTAGCAGCATCCTCGAA
AGTCTATCCAAAGCAGACTTGCTGTGCAAACCAAGCAAATGCGAATTCCA
TGTCACAGAAACAGAATTCTTGGGATTCACCGTATCAAGCCAAGGGCTCA
AGATGAGCAAAGACAAGGTTAAGGCAGTGCTCGAATGGAAGCAGCCGACC
ACAATCAAGGAAGTACAATCCTTTCTAGGATTTGTCAACTTCTATAGAAG
ATTTATCAAGGGTTATTCAGGGATTACTACACCCTTGACCACGTTAACCA
GAAAAGATCAAGGAAGCTTCGAATGGACTGCCAAAGCACAGGAGTCATTC
GATACACTCAAACAAGCAGTGGCAGAAGAACCAATACTGTTGACTTTTGA
CCCAGAGAAAGAAATCATAGTGGAAACGGATTCCTCAGATTTCGCTATAG
GAGCAGTTCTGAGCCAACCGGGCCAGAATGGAAAATACCAGCCAATCGCA
TTCTACTCCCGAAAACTATCACCAGCCGAGTTGAATTACGAGATATATGA
CAAAGAATTACTGGCGATAGTCGATGCATTTAGAGAATGGCGAGTATATT
TGGAAGGATCGAAATACACAGTACAGGTGTATACAGATCATAAGAACTTG
GTTTACTTCACCACAACGAAGCAGTTAAACAGACGACAGGTCAGATGGTC
GGAGACCATGGCCAACTACAATTTCAGAATTTCATATGTCAAAGGATCAG
AAAACGCTAGAGCCGACGCTCTTAGCCGAAAACCAGAATATCAAGAAAAC
AAAACGTACGAGTCATACGCTATATTCAAGAAAGACGGCGAATCACTGGT
CTACAATGCACCACAGCTTGCAGCAACACACCTGTTGGAAGACAACCACC
TCAGAAAACAGATTCAATCACACTACGACAAGGATGCTACTGCCACACGC
ATACGCAAGACAATAGAACCAGGATTCACTATAGAAAATGATACCATATA
CTTTCATGGAAAAGTATACATTCCGAGTCAAATGACCAAGGAATTTGTGA
CGGAACAACATGGGTTGCCGGCACATGGACACCAAGGAATTGCAAGGACA
TTTGCAAGAATACGGGAAATCAGTTACTTCCCACGAATGAGAACGATAGT
TGAAGAAGTTGTTGGAAATTGTGACACCTGCATACGAAACAAGTCATCAC
GACATGCTCCGTATGGTCAGCTCCAGACCCCAGACATGCCTTCTCAGCCA
TGGAAGTCCATCACATGGGACTTTGTGGTCAAACTACCACTCTCAAAGGA
TCCTACTACAGGAATTGAGTACGACGCGATACTCAATATAGTAGACAGGC
TAACGAAATTTGCATATATGATACCATTCAAGGAAACATGGGATGCTGAA
CAACTAGCATATGTGTTCCTAAGGATCATAGTAAGCATACACGGAGTACC
AGATGAGATAATCTCGGATCGAGACAAGCTCTTTACCTCAAAATTCTGGA
CTACCTTATTAGCACTTATGGGTATCAAGAGAAAGCTATCGACATCTTTC
CACCCACAAACAGATGGTCAAACAGAGAGGACCAATCAGACAATGGAAGC
ATATCTTAGATGCTATGTAAATTATCGACAAGACAATTGGGTAGAACTAT
TACCTATGGCACAATTCGCATATAATACATCGGAAACGGAAACCACGAAA
ATCACACCAGCACGAGCTAATTTTGGGTTTAATCCACAAGCGTATAAAAT
CCCGATACCACAAGAAGTTAATGCCGAATCAGCAATAGTACAAGTCGAAC
AGCTGAAAAATCTCCAAGAGCAACTGGCTCTTGATCTAAGATTCATATCT
TCCAGAACAGCAGCGTACTACAATACGAAACGTAGTATGGAACCTACGCT
TAAAGAGGGGGATAAAGTTTATTTGCTACGACGAAACATCGAAACCAAGA
GACCAAGCAATAAACTCGACCACAGGAAACTAGGACCATTCAAGATTGAT
AAGGTAATAGGAACGGTTAATTATCGATTGAAATTACCAGACACAATGAA
TATCCACCCAGTATTCCACATATCCTTGCTCGAACCAGCACCACCAGGAG
CGCCAAATGCGCCATTTACAGAAATTGAACCAGTCAACCCAAACGCCATA
TACGATGTCGAAACAATACTAGACTGCAAATACGTCAGAAACAAGGTCAA
GTATTTGATCAAATGGTTAGACTACCCACATTCAGAAAACACATGGGAAT
TCAAGGAGGATCTCAGCTGCCCTGAGAAGCTACGGGCATTCCACCTGAAG
TACCCACACCTGCCAGTAAAGCCTCAAGATCCGCTTCGGACAACTCAGGC
AAAGAAGGATCGAAGAAGTCGAAGGAAGAAGAATCAATAGGAGTAGGCGC
AGCATCAACGTTTGCTGTTTCTTCCTCAACACGCTCCTTTTCAATCTTTT
CCTTTTCTAGTCTCTCCTTCTCCTCCGCCTCCACTAGCTCATCGAGAGTT
CGTAAACCACGGCGAAGCATCTCAGACTCACGTTTCAACAGGAAACGTTT
CTGCTTTCGCAATCGCAGGATTTTAGCCATTGCTTCCTGAGAAACACTAA
TCGCGCGTTCCTCCTCCTCATCCAATCTGGCCTTTTGACGATCCAGACTA
TCCCAATCACTCTCCACAGGACCACGAACGTCACATTTTCGCCCTTGACG
GATACACTCGGCGCACCGCGAGGAATCTGAAGAAGAAACAATGCATTTAC
GCCCTTGGCGTTCACACAGAGAACAAGAAGACATTTCGAAACCACGGGAT
TCAACGAGACGAGCTAAACGTAATCTTTCCTTTCGTTTGTGAAAGTTGTC
AGTCATATTGAATAAAGAAATACCATACAGCGACAAATATCCCAAGTGGG
GTACTACGTTCTATATAGACGCTTGGGACAAGCGCTAGGCTAAGAAGGGG
ATAGTGTTACGACGGATTGGTAACAGGTCAACAGAAGTCACGGGACAACA
GATCAATCTTGGAATTAAGAGGAATATAACTTTGCAAACTTCTCGCGAAG
TTATATTTAGGATTAGAAATGTCCTAGGGGACTAATTTCAGGGATAAGAA
CGATAAGCTAAGACATTGGAACTCACATGACTTGGGCACGTGATGGAGCG
TCAGGGAGCGCCAGCGCTCCTGGAGCGCAGTGCGATCCATTGCGATCCAT
CATGTTGAGAGTATTCGGGGATTAGCATACTGAGGACGAAGATCTATATA
AGGGAATGGGTTTCATTATAATGTAGAGCTTCGTGCTCAAGAACAATCAT
TAGTTTCATTACTATAGTTACGAGAATTGCAACCCGTTACAACCTTATTG
AATTCCTACTTGAAGTCTAGTCTAAAACCACCTCGAGAGATCTCTAGACA
CTTCCACGTGACCCTAGAGGCAGCTCCTGTAACAAA
> noCat_2-B0510 noCat_B05Den-B-R20-Map13
TTTTTTGATCCGTGCACGGCTTGCTAATGACAGCGCAACAATAGCGAGCG
AGTTGAATTAGGCGCAGCAAGCGTCAGAGCGGATAAAGGGGTGGAGCATA
AGCAATCTATCAACCTTGAGAAATTTGATTAATATTTATTTCAATTGAGG
AAAATAAAAAGCGATTATGGAACGCCCTACATCTCTACATTTCACTGTCA
AGTGAAATAATTGATTCAAACAAACCCCACGCAAACGGCGTCACTAATCA
ATCGCTTTGCTTTTTGTTGAGCCGGCCAAGGGCTGGCGGAAGGCGCCTGC
AATGTTGGCCCAAAACTGAATGGCGATATGAAAAATGAAACGCGGTTGCT
TGCAGCAATGTAGCTTTCCATGGGAGAAATTGAGATCTTTCCCATTGGCC
ACCAAAACAAATTCAAGGGTAGACGCGGGTGCGGGGAAGCTCCAATTGGT
TGCTCGAGGTATCTTTCAATTTGTTTGTCAACGAAGGAATGGAAAAGTTT
GGAAAAGTTGATTGATTTATGTGCAATTAAGCGTTTGCGAAAAAAGCAAT
TTGATAGCTCAAGGGAGGAAAATAGCTCCAATTCTATGAGCGCCACCCCC
TTCCTTCAAACGTAGACACCAAGATAAATGAATCCATTACCCCTTTGATA
TTTCACTTTTTTCCTCAAGCACCTCCAAAGCTTTCCCTCACACAATCAAA
TTCTCACCTACTTTTTCCACATTCCAAGCCTCCCACTCCCTTTGCATTGG
AAATTCCAATAATCTAAATTGCGTGAAACTTTGCTGCCCGCTCCTAATTT
ACAATGACCAAAGTACCTACTTTTGCAGAATTGGCTGCACGACGGATTTG
GGACCCCAAACCAGGAACAATTCACTACCGCGATGCAATCAATTACGCAA
AGGATGGCATGTACGCTAAAGATTTAATTTCGGATTACCTCCAAGGCCTT
CTCATTTTAGCCAAAGAAACAAAGCATGCTTTGGTTTGGGAATGCGGGCT
CTTTCAATGGCCGTTTGTCAAAGGGATGAAAATCCGAAAGGGGATCCCAC
ATATCGGTCAACCTTTTACAGGCCCTGATGGAAAGATCCTGCAGCATGAA
GGTCGCATTCTGCATGGTGAGAGGGATCCAGATGCGCTATCCCATCTGGA
GCTATCGCCCCTGACTTTTCAGCAAATTCACAACCACCCAAACTACAGGA
CCTGGCTTGCCACCCACTTATTTGCCAATCGAACCTCAAATGCCATCACC
TACCACAATCGCTTGGGTTTGAATAATAAAATTGCTTGCGAGCAATTTAT
TAATGATCCCACATCTCCAAAAGCGATAGGGCCTGATTCCCAAGCTCAAG
GTGATGGCAATCGCGTTTACAATGAATTTGGATTGCTGAAAGTGGAGTTG
AAATTGAAGGTCGGCAAGCGGCGGCGGCGAAAGGGGGAAAAGAAAACGAA
GCGCAAGCGACGAAAATGTCGAAGCGAGAGTGAAGCGGGGGCGAGAGTGA
AGGGGGGGAAGGGAGTGAAGAGGGAAACGAGAGGAGTGGGGCAAGTGGGG
GTGGAGTTGCGCGAGCGGAATTTGGGGGGAAATCATTGAGCAATCGAATA
GATTTCTCAGGGAGTGATGGTGAGGGAGGTGAAGAAAGTGATGGGGGTAG
GGGCGGCAGGCAGGATGATTTGGGGAAGGAGAGCTCGGAAAATGATTCGA
GTTCGGAAGGCGAAGAGAGGATAAGGAAGCCGCGAGATACATCGTGGAAA
GGGTTAAGAAAGACAATAGGGGGCAAGGGGCCAATGCAGTCGTCAATTGC
ATTGGAAGCGGGGCAAGAAAAAGCCGAAGGGAAGCGGAGGGGGAGTCGAT
AGAAAGCGATAATTGATTATTTGAATAATGAAACTGAAATTTATTATTGG
AATCACTTGAATCAAGGGAATGAATTACAAGCTTGAAATTTGATCAAGAA
TTGAATCAAAAATATAAATCTTTAATAAATCGGGCGGTCAAGGGGCAGCT
CATGATATAATTTAAGCGAATTGATATATAAGAGGAAGTGAGTGAATCCT
TAGATTTATTTTTGCTTCAGCTATAAACGCCATCAAGCACTGTGCGAGAT
TCACCAAAGGCCTCCTTACTCAATTAAATTTTCTTTCACATTCCATCGCG
CTTTCCACTTTCACACTTCAACCTGCGCGCTCCTCCGTTTAAATAATTTA
ACTTCAATCTACCAATCAATAAATATGACACCAAAAGCAACGAAAGAGGA
AGATGCCAATCGCGCCATTTGGAACCCCACTCCAGGAACAATCCACATTG
GTGACGCGATCAATCGATTGAAGGATGGTCAATACGCCAAGGAGATAGTT
TCCGATTACGTCTTGGGGATTTTCTTTTTGGCGGAGAGCATTGGAATTAT
TAAAAAGTGGGAGGGCTCCTTATTGCAATGGCCCTTTACGAAAAATATGA
AATTGCGCAAGGTGCTTCCTCACGTTGGGGAGCCGTTCAATGGCCCCGAC
GGAAAACCAATATATCATGCAGGGCGTTTACTCTGCGGTCATTCTGGTTT
TCGAATTGAGGAAGCGATTTTAAATCAATGGGCCCGATCGGAATTCAATT
TGAAATCTATGAAAAAATCGGGCGCTCATCAATCATGGCTAAAGCATCAC
TTGTATGCTGATAGAGAAAAGGATGATTTGCAATATCGTCGCACCAACGT
CAATAACTCGAAAAAAAGTTGCGATGATTTCGTCAACAGTGCTCTGACGC
GTATAAGAGCACCCGATGTCACGAATCAACTTGATGGCGATGGCGCAATA
TATCCTAAAGCTATCAGTGTGAAGGATGCAAAGAAAATTGATGTAGGGGG
CAATGAATTGAGGGGTTTTGAAGGGGTTAACGATGCAGGGGAAGGAGGGG
AGGTTTATAGAGGGATAGATGCTATACTAGGAGGCGATTGGCTGGATGGT
ATGGGATATGAAGGGAATTTTTTTCATAGTGATTTGTTGCAAGGGAATTT
GTTGCAAGAGGGGGAAAATTCTAGATGGAAAGGGAAAGGGAGTGCCTCCT
GTGCGATATCGGAAAGTCAGCATTTAAGCAATAGCGGCTTAAGAGTTGCT
GATTTATCAGGGAGAGATTTTCGAGACCTCACACCTGACTTTAATTTATC
GCCAGCCTGGAATCAGCTGTCCAATGCTGAACTTTCAGAAATATTAATGA
GCGCAGCCCCCGACTTAAATCAGCAACGGCCCTTCGATCAGCACTCTGTT
AATCAACAGCAGCCCTCTGATCAATTGCAACTCTTTGATCAATTGCAATC
CTCAGATCAATTGCAGCCTCCAATAATCGACTCGATATCAGATCTCACTC
CATTTGGTCTTTTCAATAACTTCGAACCAAATCCAAACCCTTCAAATGCA
ACATTGGGCTTTGATAGTGCACCCCTATCACATAACAATGCACTCCAGCC
CATAAATGAATCTAATGTATCAATTGATTGGGGCGAAACTGAATCAATAT
CACAATACATTGGTAGTGGGGGATTCAATTTTGATTTTTTGGATTCTGAA
GGAGCGATTGATGAGGTCCATAAAGAATGGAATTGTAGCAATGATGAAGA
AAGGGCTGATGGCGCTCCAAACGAATCGAGGGGTGAGTGATGAGGTAGGA
GCCGGCAGCTTAATTTTTGTGTGAGCAATATAGAAGGGAGGAAGGGTTTG
GAATTAATGAAATAGTAATTATATATATTTTCTAATTTGTTTTTATTTAT
CTTTATAACGATATGAATTGTATATGTGCTAGTTGATTTTCTGTGCGGGG
CCTGCAGCTATAGTGAGGCAAATCATTTTTCGAGCCCGGCTTGAGAAATG
CAAAAATGGTGGGGGGCTGCAGGTGAAGCTTCCCTTGTGCAAAGCTCGCG
GAATTCTTTTTATAGAAAGGAAAAACACATTGCTCCTTTATACTAATTCA
ATTTATGCTAAAGCAATCGCAACTTTATCTAAGAGTACCTTTTACAATTT
TTTTTTTCAAAATCTGTCCCGAAATCCTATTGAAAATTTTATTAAGGGCT
GTCCAATTTTGCAACCCACTTTGCTTTCATAATGCGATCCATATCCGTCA
AAGGGTAGGGGAGAAACTCCGTTTCAAAAGTGAGCTTGGGAGGGACCCCT
CTGAAATGGGAATTGGAATTGCTCTTTGTAGGATTGCAGTGAGTGACCTT
GGGCCCGCGATGATACGAAGTCTGTTGCATCAAAACTTGAACTGAGATTG
GGCCAGATTTGCACGCGGCAGGTGGAAAATCTTCAACCCAATTCCAAGCC
AACCAAGAGTACCCTTTATTATTCTTTTTTCGAGAAAGCAATTGAGTAGT
ATCAGGGTTTGGTAGTAATGGATTGGTAGCGTGAACTACACAATAGAATT
GATATTGCCAATCGCTTTGCGCTTCGCGACCTAGCCTCTCTCCAATCAAT
CTAAAAACCCTTCGATACGCTATGCGAAAGGGCTTATTCTTCCAATGATC
GCGCTTTCGAACCTTTCCACTCGGCTCAACCCAATCATCATTAATGCCAA
AGAGATAATCGAGAACGTGCAAAAAATTTCCCTTGTGAAATATAGCATTG
CTAGTATGGCAAATCTGGGCTGGAAGGGCACTCGGGAAGGTCCCTAACAT
ACTGAGTAATATTATCAAATGTTATGGACACTTGCCCCGAGATGAGCTTT
TCCAAAATGGAATGGGAGTGGTGTTTTAAAGTTTTATTGCTATCCAGCTG
CGCCCAAACATCGCATCGATAGGCGATCATCATCAGCCCTGTGCAAAATT
CCAAGATGGCTTGATGCTGGCGCCAAGCGAGAGAATCGCTAGGGGAAATG
GATTCAAACCACTCTTGAATTTGATCAATTATCGAATCAACCTCCCAGAC
CTTAAATGCATGCAATCTCTTTTTCGCAAGAGCCTTGACAAAATCTGGCC
GCTCGGGAAAAAACCCTTTGCTGAATGAATCTAGGATGCGAAATGCTCTG
AAATCCACTTTGGGGCAAAAGTATGCGTACCCAAACTTCATCATTTGCCG
CTCCATTCCCATTCCATAAAATTGTTGATTTAAAGCAAGCCCCTCTCTGC
GATTAATGATTTGATTGGACTCCCTGCGATTCCAATGATTCTGATAAAGA
TGTGGAGCGCCCTTAATATTTTTACACAAAACGCTATTTCGAATCAGTTC
CAAGAACATCAATGCAGTAGCTGTCGCTGATTGTTTCACAACTTCGTGAT
TCAAGGTTGATAAAACATGCTCGAATCCCATCAAGGCTTTATTAACATTT
GAGCGCAGAAATGAGGCAAAGATGGGAGATTGAACAATCCAAAAAGGGAG
GTGGCGAGCGATAGAATGTTGATTGGGGAAATTCCCTCGTTGCACTCTGA
AATATTCGCTTCGCAATTTAGCTTCGTACATAGTTTCCTTTGCGCGGAGT
GGAATTGAGCTAGAGTAGCGAGCATCGCTAGGTGCAAGAAAATTGATTTC
CCAATCCCTAATGCCATTCTGCGAACCGCCCCCTTCACTTGAATTTGCAC
TTCTCGCAAGACTTTCACTATTGAATGTAAGATCATTTGCGAAATTCTCA
CCCCCCATCCCGCTAACGCTCCCTTGTGAATTTTCACTACCCCATTCACT
TTTCTCTTGATCAGCCAATTCTCGCAATAAGGAAAAGCAAATATCAGCGC
GAATTCGATGCTCCTCTCGAGGTTCGCAGGAGGTTTTCTCAATTTCATCA
ATTCCAAGATCTGTGCGGTTGACTCCATTGATGTAAGCATCAGCAGCATT
TTGAAATGTGGGCATTTTACTTTTTCCAGCGCTGCCAACAGCTTTCAATT
GCGCTGATCCATATGCTAAAGCATCAATATCCCTACTTTGAAAGACTTCG
ACAGTGGAAGTGACAAAGTGCATTTTTGATCTGGTGTAAAATTGACTGTA
GCAAGCTCCACCAACAGCTTGCTTGGACCCTTTCCGTGCAGTCATGGTAG
CAGAAATAATATCCCGGCAGCCACCGAGGTTGAATATTTCCAAAGGAAGC
GTGGAGCGGGTTTTACATTTTGTGGCTCGCTCATCGTAATATTTCTTGAT
GCAGCATGGCTTCCAAAGCATAGTGAGCTCATCAAAATTGCTATTCTTCA
CCGGTGTGAACTGCCGCCCAAGGTCCAACCAGCAGCGATCCATTGGAATA
AAGGCATTATTGAACTGCTTGCTCCATCGCGCGCCCCAGGTTTCGTGCAA
TTGAGAGAATGAAGGTTGACGTTCCGAATCTTTAAAGCCCTTTCCATTGA
AATATAATCGCAAGCCGTAAAAATCAACTAATTCCAATGCTTCAATTAAG
CGATAGCACTCGCGAGTAAAGGTATCAAATTGATCGCTTTGATTTGGATT
AATTCGATAGCCAAGTGATTGAAAGCGAGATTGAGACCCGCGAAGGCGAT
TTTGCTCTGTGCCGTGCGCATTTGCGTGAGCTTTCATGGTTTCCCAGTGA
GAGGGTATAGATTCCGACGTGTGATGATCAAAGGCGAAGCTCATTGCAGG
GTGGATCACCTCCTCGTGTAGGATTTTGCGTTGATCGTCACTAAGGTAAA
TAGAAATGTGCTTTTCCTGAGATTTCTTCAGGCCCTTCCTTCGGTGAAAG
AAGATGTTGGGGAAAAGCAGGTAGATATTGATGGAGCTCCAATCGTGAAG
TTTGCCGAAAAAAATATGAGGAATCTTTTCCGGGGAGAGCAACAAAGCGT
GCTCTGCATCGAATCGAAAGGGGTTCAAATCAGCAATTGCTAAATAGTGA
TCATCTGAATCAAAGGGCAAATTGTAGGGAATTTTGATGTAAACGCCATG
GGTGCGACCTGTTAATGGAGCATTCGTATAAGGGTAGTAAATCCACCCAG
TTTTAATCGCAGCTAAACTTTTGAATTCCCCACACATACTATCAATATCT
ACAGTAATTGTAGGGGTTTGCTCTGCTGAAACCTCAAGCTCATGATTCAA
CATGCACAATGTAGGGGGCTTGGTGCGAGTTGAATCAATGCAATATTCGT
CATCGCTGAGGGGCTCTGCAACTGATTCGGCTCGTTCAAAAGAGCGATCA
GTAACTCCAAAACCTTGATTGCTTTGTATACGCGAAAGATGATAGGTGCC
TTCATAGATAGTGCGAAGTTGCCTTTCACTTAAGTGATCCACCATCAGGG
AATGATTGCTTGAAGTTTGACGTGGCAAATTTGATGCTGTGAATATCTCC
TTTCCACGTTGAAGGTGCCTTTTGCCGAGATAATTTGGAATCTCGTTTTG
CTCCCGATATGGATTTCTTTCAATTGCAAATTGACGAAGGTTGATGCAAT
GATTGGAGTGAGATTGGCCGCTCCTAAACATTTCCTCATGATGCTTTTGA
AATATCTTTTCATGTTCAACTTCCTCACAAAAAAATCCATTTCTAAAGTG
AGCACAGAAGTGATCGAACGCATTGAAAGAGTAAGGATCAGATATTTCAC
CAAAAGGATCGCTATCCACTTCACTTCCCACTTCAATTTGATTTCCAAGA
TCAATTAACTCTTGCGCTGCCTCCCTTGCCTCCTCATTGCTAACTTCTAT
TTCATCATCATCAGTGGAGTAGTACTCTTCGTCAAAAGCAAAATCCGCAT
CAGACAATGCCTTTCGAATCTCAATAGTTGGCAATGGATTGCTGCTCTCA
GAATAGCGCTCGAAATAAGGGGAGCCATTCTGATTGCTTGTATCAATTTC
AAAGCTCCCTTCAATATCTGCTGCATCAGGAATCCCTTCGAAATTTAAAG
CTTCAGGAGTGAGCCTTGAAGCGGGGTTCAATTGCGATTGAAGTAATTGA
GCCTGAAGCAATTCCGCTTGATGCAATGGGGATTGATAATTCCGCTTAAA
ATATATAACAAACATTAGCTTCAATTTAAACTTTGAAACGATAATCGCTT
GCAATTGATAAAAATGTATTTTTCGAGCCCGGCTCGAGAAATATCAAAAA
ACCTGAGCGAGCAGCGCTCAAATGAATAAAGGGAAAAATCTTCTTCACCT
ACTCTGATGGAACTCTTTTGTGAGTAGGGATTTCGATCTTGGATTGAGGA
AAATTGAAAGGAATTAAGATTTGCGAGAGTGAGTGGTGGGGTTTGAAAGG
GGTTAAAAGCTTTTCCAATTTGTGAGCGACCTTCTTCGACATTGCTGCTA
CTATCCCAATCGCAATTGCTACTATATTCATTAGCTGCATCATCCATCAA
CTTATTGTGATCTTCTTCAAGGATTGATTGATTCGCGCTACTCTTTTCGC
TTGAGTATTGTTGATTCCGCTGCCCTCTTTCGAAAATTGCACCTCTCACA
TTTTGAGGCAGCGAATCCAATCTAGCAAATTCATCTCGACTGCTTTGAAT
TTTCAAAGCTTGAGGTTGTGGATTATTGACTTTATTGGAGTGGAGATCGC
TCTCATGATCATTTAAAGAATTTAAAAAACAATTATCTGCTCCTTCCTTT
GAAATTGCAATTGATGTTGAGTTTGGAATTGAATGTCTCTTTCGCGATTG
TTGAGTTGCGCTTGGGGTCAAGGGTCGTTTTTCAGAGCTTTTTTCCATTG
GATATGGAAGCTCGTCATTTGGAGCTAGAGCGCTCAAAGGCATTTTCCAA
TTGATAAAGATTAAAGTGCAATCTCTAAAGCGTTTCGAATTGCGTTAATT
CAAGAACGATTCTGCATGCAATTGCTTTTGTTCCTCGCGCCAAATGCTTG
CTACCCACTTGCTCTCCCTCTCCTCTTTTTCAAGCTCGAGCTTTCTTAAC
CGAAATGCTGCTTTGCTTTCAAGAACTCTTTTTTTTTTATCAATTAAACA
ATCGCGAGTTCGAGTGAGAGCTTTTGATGGAATATTTCGATTAACAATTT
CCCGTATTTGTTTCTCGCCGCCTTTTGCAATTGGCCCTTTTTTTCTTGAG
GAGATAAATTTTCGAGATTGAATTTGTTGCTTTTTTCTTTTTTGATCGAT
TTTGCAATGTTTTTGGATTTTGAATGTAGTTTTTTGCTCGCTTTTTATTT
TATCAATTTGCGTCTTTTCCTTATCTTTTAAAATTTCCTTTTTTGATTTA
TGAACTTCAAATACAGTTGAGGAGTTGTTTTTTGCTTGTGAGTTAATAAT
CAAATCAATGGAGCCAGCTGGCTTTGGATTTATAGAGGGAACTTGCTTCG
ATAGTGTGACTTGAGGCATCAACCCTAGTGCAACTTTCTTGAAGGGATGA
ATTTGAGAATTGAGTTGGAGTGTGATAGAGAGATTTATAAGCGGTCGAGG
AAATCTGAATTGCATTGGCTAAAGCATCGATTTGGGAAAGTAAGGAATAT
TGGATTGGCGATTCGTGAGCCTTTGGATCGCTGCTACTGAAAGGGTTTGT
ATAACGAATGGAGCGCTTGACTTTTGGTTGTCGTTCTGAGATCCAACGTT
CAATGTACCAAACCCAGTATTCCGAAGCCAATCCTTTAGTCGGGTAGTGA
ATGATTTGTTTTGGGTGATTGAAGTGAGGCTGCTTATCTTGAAGATGTTA
GTAAAGGCATTGATTCACTAGCAAGTAATAAAAAGACCTCACTTCTTTTC
CAAAACTTATAACAAGCTGATAATGTATTCTTTAATAAGTTAGACGGGGG
CGATTGCGTTTTAGACTCTTCAGACATGCTTATTTAGTGACAGTTTTGAT
TCACCTCGAGGGAAAGCGCAAAATCGCAATATAGCTTGGAAGCTTAAAGT
AAGATGCTTGAAAATGTATTGATTAAAATAAAATAGAGGGTTCAACCTAC
ATTGTGGAAGGAGAGAGGTTGAGCTTTTGCATTTAGATTGAGAGCTTGAT
CGAAACTGAAAAAATTGAATCAAGCTTGCACGCTCTTTCAATTGAGTGCA
CCCACCTTTATAGAATACACGCTCAGCCCACTTTTTTTCTTCTTCCTTGA
CCTTTTTTGACCTTTTTGATTTATCAAATTTAGAACCCATTGCGACTCCA
TTAGCTCATTTTACTAATTGAAATAAAATAAATATTATTTTGACGAGCAA
ATAAATAGTGATTAAAATCATATAATCAATCAAACTGAATAAAAATATTG
ATAGTAAGGAATTTATATTGCTTGCTAAGTAGAGAGCGAGCGTAAGTGCT
ATCGGTGATGCAATCGCATACATTACCTATTATCGAACCGAGCTCAATAG
ATCAAAGCCGAATCAAACTTCAACCGAAATTTAATCATTCAATAATTGAA
TTAACACTGCAAGATAGAATATCAAAAACTTTTTATTTGACACACCCTCA
TGTTGGATGAGCTGAAGGAAACCGAAGCAATTAACTCCCTTTGCACAAAG
CAATTTGAATGCCATTCAAACGATTAAGTTAATCTCACAACCAAAATTAA
ATTTCAAGCCGGGCTTAACATTTCCAAAAAGCCCCATCGCATTAAGAATA
TCGCCCTTCCAATAGTCGAATAATTCACACCTACACTACCCACTCAAACC
AATTTATTAAAAATCAAAAAGCTCATTCTCCTCAAAAGGCTCATCCTCCT
CAAAAAGCTCATCCTCCTCAAAAAGCTCATCCTCCTCAAAAAGCTCATCC
TCCCCTAGGCAGCTCAATATTAGCAAATGTGCACTTGAAAGAGGGCGCAA
TTTGAAGATCAAATGTAAACTTGAAGCATCTAAGATTCCTTACCAAATAA
ATGAGCAATTCCAATATAAAAATCCTCGGGTGGCAGCTCAACCCATTTAC
TTTCTATTGAATGCTTCATTAGTAAATAAAGAGCTACAATACCAATTTGT
ACATACCTGGCTTCACAGCTTTCAAATACATCTCGATCGAAAAAATATCA
TAAAACAGATTTTCACTATTCGGTTCTTCAGGCGACCAGAGCTTAATTCC
ATTTATATGATCCCTTTCCTATATTAGCTTTTTCGACCCGCGTTTTAAAT
AAAAGTAAAAATAATTGAATCGTGATATAACTAACCAGAACTCTTGTTTA
GTGCATGGCGATATTGCAAGCCAGTAAAGTCGACGTGCTCCTGTTGGACT
TAAAGCTTTTGTAAGGAAATTTTCCATTCTCAAAAGCAGGAACTATCAAT
AAAATAGTATAAAGAAAAGGTGAAAGTAGTAGTAAATTTTGAAGCGTTGA
AGGCAATCTTGAATCTAGAGGATGTGCTGAATTGAACTTTGAGGTTTTGA
AATAAATTCGAAAGAAAATTAAAGATCTTTATATTCTGGTGTTTTAAAAT
ATTGTTCCTAAACGAAGCTCAATAATTCTCATTCTCTTGCAATATCTATC
ACGCACACTCCTCCCCTTTTCCTCTGTGACAAATCAAGCGATGCTCTCCT
GATCGCACCAGAAAAAAATCAAAAAGAAAATAAATAACTGCAGCCTGGAC
ATCCATTATATTGTGCCAACCGCTCCATGACATTCGTCCCATCAAAATAA
TCTATGATATCAGATACAAGACTCCCTCTAATTAAATTAATAACACCTTC
CACCTCATGATCATTATTATCAAACGCAGAGCAATGCAAATCCCCATTCA
TAAAAGCGCATCGAATCTCCTGAACGATCCTATCGCTAAAGTTCAAAGCG
AACCGGCTGCTATCGATGCCACGCCCTTCTTTATTATCAACATATGGGAA
ATATTGATAAACGCTCTGATTGTGAATGGTAATCGTGGTTGCAAATTGAA
ATGCGTTTTTCAAAGCGTGCAAAGCTCTCTCTGCATTATTTACTCGATTG
CGATCTGCTGCCTCATCGGATTGAAATGCAGTGATTCGAAAGTGGTAAAT
GCGATTTGACGAGATCCCAACAATCAATGAGCCAGCAGAGCTAACAAATG
CAGCGAGCTCTTCAAAGTTGATTCGCTCCGACAATACAAGTAGACCAGGC
GCTTTTTGATTAATTGACCAGCACATTGCATTGAACATGTCTGCCAAATC
TTGATTTGTAGCAACATCTCGCTGACCATTTCGATCAATATTGATGCGTC
GCATTGTGATTGTAATAAGTTCAATGAGTTTTCTTTTCAGATTGGAAATT
GGAAACTAAACTAAATAAAAGAAAAGCGAAAGGCAAAAGGAAATAAATAA
TTATATTGTGATAACTTTAATCAATTTCGAAAGCGTGCAATTTATTTTTC
GAGCCCGGATCGTGAAATAAGATCATTCAAGTTTTCGAAATTTGAAAGGC
AGGAGGCATTTCGCAGGCCAGGAGACGTGAAGTACATAATTTTTAGAATT
TTCAAAATGTGACAATTATTAATATGGTAGAGGCATTTCACAGGCCGGAG
ACGAGAAATACATAATTTTGAGAATTTTGAGAATTTTCAAAATGTGACAA
TTATTAATATGGTAGAGGCATTTCACAGGCCGGAGACGTGAAATACATAA
CTTTCATAATTTTGAGAATTTTGAGATTTTCGATTTTTCCAATAGTAGAC
GCATTTCACAGGCCGGAGACGTGAAATACATAATTTTGAGATTTTCGATT
TTTCCAATAGTAGACGCATTTCACAGGCCGGAGACGTGAAATACATAACT
TTCATGGATGTGAAATGTCAGAATTTTGAGATTTTCGATTTTTTCAATAG
TAGATGCATTTCACAGGCCGGAGACGTGAAATACATAATTTTGAGAATTT
TCAAAATGTGACGATTATTCCAATATGGTAGAGGCATTTCACAGGCCGGA
GACGAGAAATACATAACTTTCATAATTTTGAGAATTTTGAGATTTTCGAT
TTTTCCAATAGTAGACGCATTTCACAGGCCGGAGACGTGAAATACATAAT
TTTGAGATTTTCGATTTTTTCGATTATTAAAATAGTAGACGCATTTCACA
GGCCGGAGACGTGAAATACATAATTTTGAGAATTTTCGAGAATTTTGAGA
TTTTCGATTTTTCCAATAAGTAGATGCATTTCACAGGCCGGAGACGTGAA
ATACATAATTTTGAGATTTTCGATTTTTCCAATAGTAGATGCATTTCACA
GGCCAAAGACGTGAAATATAGAATTTTGAGATTTTCAATATTTTCAATAG
TACAATTATTTCACAAGCCCGAGATGTGAAATATTTTTTTTTGATGGGGA
ATTTTCAATAAATGTGACGATTATTAATGCGCTCGATCCATTCCATATTC
CGGAGACGTGAAATACATAATTTTAAGATTTTCGAGAAAAGGGTGTTAAG
GCTTTTTAATCCTAACCCTGATTCCGCTATAATATGCATTTCACAGGCCG
GGGACGTGAAATGTAGAATTTTGAGATTTTCGATTTTTCCAATAGTAGAC
GTATTTCACAGGCCGGGGATGTGAAATGTAGAATTTTGAGATTTTCGATT
TTTTCAATAGTAGATGCATTTCACAGGCCGGAGACGTGAAATACATAATT
TTGAGAATTTTCAAAATGTGACGATTATTAATATGGTAGAGGCATTTCAC
AGGCCGGAGACGAGAAATACATAACTTTCATAATTTTGAGAATTTTGAGA
TTTTCGATTTTTCCAATAGTAGACGCATTTCACAGGCCGGAGACGTGAAA
TACATAATTTTGAGATTTTCGATTTTTTCAATAGTAGACGCATTTCACAG
GCCGGAGACGTGAAATACATAATTTTGAGATTTTCGAGAATTTTGAGATT
TTCGATTTTTCCAATAGTAGATGCATTTCACAGGCCGGAGACGTGAAATA
CATAATTTTGAGATTTTCGATTTTTCCAATAGTAGATGCATTTCACAGGC
CAAAGACGAGAAATATAGAATTTTGAGAGTTTGAAGATTTTGAAGGGTGC
AATTATTTCGCAAGCCCGAGCTGTGAAATATTTTTTTTTGATGGGGTCAA
TAAATGTCAATGCGCTCGATCCATTCCATATTCGGTAATTTAAGCGAGAA
AAGGGTGTTAAGGCTTTTTAATCCTAACCCTGATTCCGCTATAATAT
> Gypsy_3-B0510 RLX_B05Den-B-R56-Map3
TGTTACGGGACAAAACGTGACCGGCTCAATTAGGCACGTGACAGTGGACC
TCTCGGGTCTACTGCGTGCCGAATGGGGCCCGCACACGTATAAATTGTAT
AATTTGCATAGTTATAGAAAAGCAATGAAAAGTCTTGGTGCCACAATATA
CTAGTTGATTCATTACTATTATTCATTCTAACAATTCTTTTCATTCTCCA
AAAAGAGGTAACCCGTCAACTAGTCTAAGCAGCGAATCACCGTCGATATC
ACTATGGTTTCCACGAGAAGAACACCCGGAAGAGATGGCGGAGAATTCCC
CAGCACAACCCCAAGCCAATCAGGAGGAGGTGCCGAAGGGTTTCTTCAAA
ATGATGGTAACGAAAGCCAAGCGACGGAACAACAACGACCTATCAGTGGA
GACAATCAAAGCCTCCAAGAAATGATTGCCGATGCTCAAGCGACGGCACG
GCGACGAGTCGACACTGTAGACGGCTTAACTCAAGAAGAGACGTTCAACA
AAATGATGAAGGAAATGGAGAGAGTAAAGCAGGCTTATGAAAGGGCTATG
GAGCGCAACTTATATACTCTCCCCCCGGTCAATGATGACAGCGTCGCAGC
CCCACCACTATCGGTCCGCCAGGTTACCGCATCCAATCAGGGGAAACCCC
CAAAACTACAAAGACTGGAGAAATATGCAGGCGAGAATATTGGGAAGGCA
AAGGACTTCTTCTTCCAGGCAGAGATCATGTTTCGAAGCGATGATGGATA
CCACTTCCCTACAGATGAGAAGAAGATCGACCATGTTATCCAATACTTTG
AGAAGCAGCCTCTATCGGTATGGCGTCGATACGAGAGCGAGTCAGCCAAT
ACCGGCCTAAGCTGGCTCGATTTCAAGGAATATATGTACGACTCCATTAT
GGACAAGGGGAATCGACAGCGACAAGCGATCCAGCGAATCATTCATGCGA
AACAACAACCAGGGCAATCAGTAAACGCGTTTGTAAGCTATTTGGAGAGC
CTAGAGGAGGACATCGAGCTGGAGGCGGATAGCATTCGAAGAGAGAGGCT
CCTCGCAGGACTACGCCCGCATATAGCTAAGAGAATATCGGAGTCTCTAC
AACAACCGGAATCCAGGGGCGAACTAATAAAACAAGCCTGCAGACTGGAA
AACGTAGATAAGCTTTATCATAGGCAAGACGTCGACGAATCACAAGGGCC
CCGCAAGCGGGTCCAGTCACCCCAAAATTCACGATACCCACCGAAGCGAG
CCCGTTTCGAAGCCGGGCAACAAACAGATATCGCTGCAAGACCTTCGGAA
TCAATTCAAGAAAAGACTCAAAAAAATGAGTTGGTCGATATCAAACCCGC
TGCGATACCGTATGCGGACCGCATAAAGAACATTACCTGCTATAGGTGTC
AACAAAGGGGGCATTACGCTTCCAACTGCCGAAACCCTGTTGTATGTCAA
CACTGTAAAGGAAGTCACGGATCCAGAGAGTGCCCAGGAACTATGTCACA
GCCTTCCCGACAGGGAAACGCTTAGACCCAGCTGTTATTCTGAGCGTCCC
ACTGACGCTGGGTCCCCAAATAGAAGGACGTACTACCTTTACCATTATAG
CAATATTCCAACCAAAAGATAAGCCAATAGCGCTTCGATGCCTTATCGAC
TCAGGAGCACAAGCCAACATCATCCAACAATCCAAGTGTATCGAATGGAA
CTGGCTGCCTATTAAGAAAGGAACAGCTTTAGTATCTGCGAACAGTACCA
CGATGCCATCGTATAGTAACCATCAGTTCCCCATCAAAGTAAAAAATCAA
AAGGAAGAGAAGAGAACCTTCACCCACGAGTTTACTACTGCTGTACTAGA
CTTACCCAAAATCGATACTATATTTGGATTACCCTGACTACAAACGGTAA
ACCCAGATATCGACTGGAAATCGACGTCTCTTTATTATCGCCCTTCTCTT
AACGACCTCGAAATGATTTCTGCAAGCGAACTCTATAGCAAAGTGAAAAA
GGGCGTCCATGTATATATTATACTACCAGAGATCCAGCCCCATTACCATA
AAGACAACAGATACCGCCGGGTACTCACGCTCTCCACACTAAATATCCCC
GAAGAATACCAAGAATACCAATAAGCCTTTTCCGAGGAAGAAAGCAGTAC
TCTACCAGAACACCACTCAATGAAGCATTGCATTAATCTCGAAGCCGATT
CGAAACCTCCTTAGGAATCAATCTATTCTTTATCTAAAAAGGAATCAATA
GTATTAAGGGAATACTTAATAGAATATCAAAAAAAGGGATGGATAAGAAG
ATCCATTAGTTCAACAGGAACGCCAATCATATTTGTTCCCAAAAAGGGGA
GAGGCTATCGGCTTTGTGTCGACTATTGGGGTCTAAATAGGATAACCAAA
AAGGATCGAACCCCGCTACCCCTAATCAGCGAGTCCTTAAACCGACTTCG
ACAAGGTATCGTCTTCACTAAATTGGACCTGCGAGATACCTACCACCATA
TTCGTATCAAGGAAGGCGACGAATGGAAGACGGCGTTCCGCACGCGGTAC
AAACAATTCGAATACTTAGTTATGCCATTCGGCCTAACCAATGCTCCAGC
AACGTTCCAAACATACATCAATCAAGCACTGTCAGGCTTAACAGACACCA
TATGCGTAGTGTACCTAGATGATATCCTGATTTACTCTGAGGATAGAGAA
AGCCACACGCGGGATGTCCGCAGGGTCCTCGAACGCCTTATAGAATACAA
GCTGTTCGCAAAACTGAAAAAATGTGTCTTTTACACCCATGAGGTTGAAT
TCCTAGGATTCGTCGTCTCGGGAGCGGGAGTGACGATGGAATCCAGCCGC
ATTCAAACTATTACAGAATGGCCAACACCTACAAACCTTAGGGAGCTACA
GGTGTTCCTGGGCTTCGCGAACTTCTATCGACGGTTTATCAGGACCTATT
CGACGGTAGCCCACGGGATGACCGCCCTTATGAAGGGAACAAAGAAAGGT
AAAATGGTAGGGGAGTTTATATGGACAAAGGAGGCCCAAGATGCATTTGA
GGCACTAAAGAAAGCATTCACCACGGCACCGATACTCAAGCACTTCGAAC
CATCGCTCCGCATCATGGTCGAAACCGACTCGTCGGTGTTTGCTCTAGGA
TGCATCCTATCGCAACTATTCGAAGAAGGGACTGCAGAAGCACCGACACA
ACGGTGGCACCCCGTCGCTTTCTACTCGAGAAAGCTGAACCCTGCAGAAC
AACGATACTTCACTCACGATCAGGAATTACTAGCAATATACACTGCATTC
ATGCAATGGCGCCATTACTTGATAGGTAGTCGACACACAATCGTGGTGAA
ATCGGACCATAACAGCTTACAACATTTTATGGTGAAAAAGACCCTCAATG
GCAGACAAGCTAGATGGGCGGAAGTACTAGCAGCCTACGACTTCGAAATA
GTGTACAGGGCAGGGAAACTGAATCCAGCCGACGGGCCATCGCGCCGCCC
CGACTACGCTACCGACACGGAGGGTATCAATGATATGCTACCCACACTCC
AGAATAAATTAAAAAGTACCGCAGTTATCGCGAGTTTATTTTACGAATCC
ACCGTGAAAACGGAACCCCTGCGTATTGCTATTAGTCGCTTGCAAAGGGA
AGGGTATAGCTTGCCATTACGTGGACAGTTAGTTTCACTGGTAAAAACTG
GTTGCAAACAGTCGATACCACGTCGGATTGCCAGTGTTTTCGCATCCGAC
GAAACGGCATTCGAACCTATATCGGAGTCGATGGGAAAAGCTTTATTGCG
GCTTCAGAAAGAAGACGATTTTATAAAGAATAAAGAGTACCTAAGACAAA
GATTACGTTCCGCCGGAGACGCCTCACCATGGCAGGTGGGCGCCGACGAG
CTCCTTAGACACAAGGGGAGCGCGTACGTACCGCCAGACAGCGCTCTCAG
AGCAGAAATCTTAGAAACGCATCACGATGACCCTATTGGAGGTCATTGGG
GTGTCGCTAAAACATTGGAAATACTGAAGTCTAAATATTATTGGCCTTCA
ATGAGAAAAGACGTCAAACAACATGTCAAAACATGTGCGGTATGCCAGCG
AACCGCTATCAAAAGACATAAGCCACACGGCGAGTTACAGACCCTCCCTA
TTCCAAAAGGACCCTGGAAAGAGATAACTATGGATTTTATTACAGATTTA
CCTCCTTCGAAACACGGAAAACACGTATACGATTCTATTCTAGTAGTAGT
CGACAGGTTCACGAAGCTAGCCCGATATATCGCCGTCAACAAGACGATAT
CGTCTCCTGAATTAGCTGACACTATGGTCAGCACAGTATTTAAAGACTTT
GGTGTGCCAGAGGGCATAGTCTCCGATAGGGGACCGCAATTCGTCAGTAA
ATTTTGGAGTAGCCTAATGTTTTACTTGCGAATCCGTCGTAAGCTGTCGA
CGGCGTTCCACCCGCAGACCGACGGTCAAACCGAACGACAAAACCAAAAT
TTGATTCACTATATAAGTTGCTACACCAACTATAGGCAAGACGACTGGGC
ATCGCTATTGCCCCTTGCTGAATTCACATATAACGCGACATGGCACAGTA
CAACCAATACAAGCCCATTCCAGGCTATGTATGGGTTCCAACCCACATTC
CATTATATCGGCGAGGACGCCGATTTAGAGGGAAGGGCGCCGGCAGCACG
CGAGCGCATCGACGCTTTAGAGAAAGAAAGAGAAAAGCTGAAAGAATTCT
GGAAATCGGCAACCAATCAGAAAAACAAGAACACTACGAAGGGGTCACCA
CAGCGATATAGCATCGGGGACAAGGTGATGCTAAGCACAAAGAACATTAA
ACAACTGCGACCTAAGAAAAAATTCTCCGATCGATTTATAGGCCCCTTTG
TCGTGACGGGTATAAAAACCAGCGGGCAAGCATACGAACTTAGATTACCG
CCCACCTACAAGATCCACAATGTATTCCACGTCTCCTTACTCGAACCATG
GCACGAACGACAGGGTACCGCCGACCCGCCGCCGCCAGAAGAAATTGACG
ATCACATAGAGCATGAGGTGGAAAGGATTTTAGCACATAGAAAAAGAGGC
AGAGGTGTGCAATACCTGGTGCGATGGAAGGGCTACCAACCGGCGGAAGA
CACGTGGGAAGCACCCTACAACCTAGAAAATGCGAAAGCAGCGATGGAAG
AATATCATAAAGAAGAAGCATTACCAATACAGAAAAAGAAGAGAACAAGA
AAAAAGCTTAAAAATACTTGATACAAAAAGACCTCACGAGACCCACACCC
AGAACGCATGCATCACACCAAGCTACCCAAAAAGGACTATCCAACAAAGA
AACCAGAAAGGACAACTCCTCCGAACCCACAGCATACCGACAACCAAACC
CAAGTGACCCATCACGCAAAGAGAACTCTGGAAGGTCGAAATCAGTTCCC
TAATTCATCTGCCTGATCCAGGAGGTCAGCTGCAATATCTCGATCGCCAA
GAAGGACAGAACCTACATCGCTGGCATATCCCCCGGGACTCGCGAGCCCG
ATCTGATCAACCTCACCCCCCCCACTGATCTCATCTTGATCACCGACTCC
TTCCTCCTCGTTCTCGCGAATCTCGCTGACAGGGCGAGCTCCTGTCGGAA
AACCAGCGGCAACCCGTTGCCTCTTGGAAACCCGCTCCACATCAGAATTC
TCAGAGCGAAGCCTTTGGGGCGAATCTGCTTGACTATCAGACTCACCAAT
ATAGACTTGTTGAACAGTGCTGGGAGCCCTCTTTCGGGATTTAAGAGAGC
CTACGGGATGAGAGCGGGGTGTCGGTGTGTTGCGAGAGGCAAGCTGCGAC
GACTTAGAAGCGGAAAGGGGAATGGCGGATCTAGTCGCGAGCTTATCGGA
CCGAGAACGACGAGGCGTAGCAGGAGGAGCGTTCTTTCTACCCAAGCTTC
CAAACAATAAAGCCGGTACACTCTCATCCAAGAGGTGACGCGGGGCACCG
GTGGTCTGATGAGGTTGATCCGACACATCATCCTCTTCAGGAGCAGACTC
TTCGGATTCATTGGGATCCACGATTACACTCCTCTTCAACTTCGCAGAAC
CTTTCCGGAGGCCTTGCTGAGCCGTCGTGAAGACAGCGGGGCCCGTCCGG
CTCGATGAAGCAGAAGCATGACGGCGACCTAGGGAACCAGCTACCATATT
CAGGCCCTGGTTACCACCTGGGGGCCCCGGAGGAGCTTGAACACCCTGCA
GTGCGTCGGCGACAGCGCGCACAGCGCGAGGGTGTATAACCGGAGCCATG
AACTCCCCTTCTTCGTCCGAGTTTAAGGCGGCGATTAATGGTGCAGTAGG
AGCTGCGGCGGCGACGTCCAAGGCAGGCAGGTTATTCTAAGAACCATCAA
ATCAGCTATCAACAGCACCAAGGGGCAAGAGCAGGGCAACCGACAACGAA
TCGATACGAATCCACAATGCGCTCCATAAGATCGCCAATTCTACTCAATT
TGGACACCAGAAGAAGAGTCAATTCCTCTGCGGACTGCGGTTTGTGAGTC
CCCCCTTGTTTAACCTCTTTTCGAAGGAAAGCCTCCACTGCCTTGACGTA
TCGATTACACCGGCGAATCACCACCTCGGAGGCGTCCTCATCCTCTTGGC
TATTATCCGGAGTAAGGCACCAAAAGGCATGAGTCTGATATAAGAGGTTC
ACGTCGGGAACAAAGCGAGGAGGTATCGGGAGGCAGACTTTCTTTTGTTT
GCGACAATAACTACATTTAGCAGCAGGACCTTTATCAAAATGGCAAAATT
CGTCGTTAGAAGAGACGGCAATTCGCTTAGAACATCGAAGGCAAGTAGGG
ATAACTAACGCGGAAGGGGCCGCTGCGGACCGATCAGCGATAGCAGCCGG
AGCGATGGGTTGCAGTGCAGCCATCTTCGTATGAGTAAATAAGGGGGAAT
AATCTGATTGTGGGAGATATATCAGAGGCAAGAAGACCCCCCTTATAGAA
CTATCGGTGATCTGCCGGTAAGGCGGTGAGGCGCGTAAGAATGCCGCCGT
TTGCTTGTTTATTGTTTGTAATGCCTAAACAAGATTGGAATTGCTTTTGG
AATGCGGCGCAGGGTCGGGCATGCAGCGACGCGACGACGCGACCCACATT
CCGAGTAAACAATACGGAAGGAAGCAAACACTTCTCGGGACGCGAAGTGT
AAAGAGAGGGGCTCTGTTACGGGACAAAACGTGACCGGCTCAATTAGGCA
CGTGACAGTGGACCTCTCGGGTCTACTGCGTGCCGAATGGGGCCCGCACA
CGTATAAATTGTATAATTTGCATAGTTATAGAAAAGCAATGAAAAGTCTT
GGTGCCACAATATACTAGTTGATTCATTACTATTATTCATCCTAACAT
> Boty-var1-Vv3 RLX-comp_REPET_G3-B-G1-Map20
TGTTACGACGGATTAGTAACAGGCTGTAGAATCACCAACGTATAGGCTAT
AATGGTATTATAGGCCTCAGTGATTCAGCTGCAGTATACCGGGGGACACT
AGGCACCCAAGGAAAGCCTCAGGCATGTATATAGTATTAGTCATAGGATA
TCCTAGAAACGTAGGATACAGTTCCTAGGACAATAGGTCCTAGGAAACAC
CGAACATAACTTTGCAAACTTTTCGCGAAGTTATATTAGTAATACCCCAG
GGGATTAGCCCCAGGACAAAAGGACAAGCTAGGACAATAAGAGTCACAGG
ACAAGTGTCATGTGACTACAAAGCCGACTCGACTTGCCGACTCGACTTGT
CGATTCGACTTCAGGACGAAGGTCTATATATGGAATGGGTTTCATTACAA
TGTAGAGCTTCGTGCTCAAGACAACAATCATTAGTTTCATTACTATAGTT
ACGAGAATTGCAACCAGTTACAACCTTATTGAATTCCTACTTGAAGTCTA
GTCTAAACCACCTCGAGAGATCTCTAGACACTTCCACGTGACCCTAGAGG
CAGCTCCCGTAACACTTTGAGCACCATTTCTGCTTCAAGTACCGATTCGA
TAACCAACCGCTAATATGGCATCCAGAGATACCGCCACAGGTCAATCTGC
CGGAGACACCAACGACATCGAGATGACCGATGCCCCAAAGGAGATCACTA
TCAACGAAACACTTAAGATCGCCTTACCAGACAAGTACCAAGGTAGTCGA
CAAGAGCTCGATACTTTCCTCTTACAACTTGAGATCTACTTCCGATTCAA
TGAGGACAAGTTCACTACCAAGGAATCCAAGAGCATATGGGCCGCATCAT
ACCTTCGAGGTGAAGCAACCAAATGGATTCAACCATATTTGCGCGACTAT
TTCGAGCATGACGATAAGGATCGCATGCAACCCACCCGAACAATCTTCAA
TAGTTTTGAAGGATTTAAGACAGAGATTCGTAGAATCTTCGGAAATTCCA
ACGAGTTAGAGGTAGCGGAAGATAAGATCTTCAACCTCAAGCAGACAGGA
TCAGCATTGAAATATGCTACGGAATTTCGAAGATATGCTGGAACAACCAA
GTGGGACGAAATCGCTATCATGAGTCACTACCGCAAGGGACTCAAACCAG
AAGTCAGACTGGAATTAGAAAGATCTGCCGAGAGTACAGATCTGAACGAT
CTAATTCAGGACTCCATCGAATCAGATGATCGTCTCTACAGATATCGACA
AAGCCAGAGATCATACAAACCCCAAGGAAATCAGAAGCAAGGGCGTTACC
GCAAGAATGAGGGTAGACCACGTTACAATCCACAGAGATACGGAGACCCC
ATGGAACTAGACGCTACGCACTACACAAACGGGAACGATGACTCAGAAAA
GAGACGAAGACGAGAAAACAACTTATGCTTTGAATGTGGAAAAGCAGGGC
ACCGAGCAGCAGACTGCCGAAGCAAGAAGACAGGAGGAAAAAGGGGCAAC
TTCAAACCTAAGTTCGGCAAGGGCCAACTTAACGCCACCTTTGCAATCCC
AGAAAACCCAACTAAATCCGAAAATACTGAGACTTTCACCGTTGAGGAAT
TTCAGCAATTACTAAAGGAATTACCACGAAATCAAGAGGGCATGAATGCA
ATAGACTTATGGGAACAAGAGTATTACAGAACCCCAACACCCTCTGTAAC
AGAAGAAAGTCACCAGGACGAGGCAGAAGCAGACCACGCCACGATGAGCT
GGACAGCTTGCTATGATGAATTCTGCGGAATCCATCGATCAGATAAAGAA
GCAACCGGATGGTTCCCCAAGAAAAGGAAGACGAAGAACCATCAGAATAA
TGTAACATGCAAGGATTTAACTCCAAATATAACTTCGCAAGAAGTTCGCA
AAGTTACCCAGCAGTTGAATGCTACGGGACAGGCAGGACAGATATACTGC
AAGGTTCAGATAAATGGACACATACAATCAGCCATGATAGATTCAGGGGC
TACAGGAAATTTTATTGCACCAGAAGCTGCAAAGTACTTGGAAATACCAC
TTCAGACGAAACAACACCCCTATCGATTGCAGTTAGTTGACGGACAGCTA
GCAGGGTCTGACGGAAAGATTTCGCAGGAGACAATCCCAGTACGAATGGG
CATAACCCAACATACAGAGGTTATACAGCTTGACGTTGTGCCATTGGGCC
AACAACAGATCATCTTAGGAATGCCATGGTTAAAGGCACATAATCCGAAA
ATAGATTGGGCACAAGGAATTGTGACATTTGATCAGTGCAAAAGCGGTCA
CAGGGACACGCTAGAGGCGTCCGCGAGACGTAACACGCGCCAAGGAGAGT
TGAACGCGAACAACACCGGCGACGTAGGACACCCAGTCCAGGGTCCTCCA
TTAAGAGCGAAGGCCAGTACACCTCCTCTACAAATGCAGAAGCCAACGAC
ACGGCACGAAATCGCAATCGAGGCAAAAGAAAGGCCTACGATACCAGAAC
AGTACAAGAAATATGAACATGTTTTCAAAGAACCAGGGATCCATGAGGCT
TTACCGGAACACAAGCCATGGGATCATGAGATAATATTGGAGGAAGGCAA
GATGCCTGTGCACACCCCAATTTATTCAATGTCAGCCGATGAGTTAAAGA
GGCTCAGAGAATACATCGACGACAATTTAGCCAAGGGATGGATCAGGGAA
TCCGCGTCCCAAGTGGCCAGTCCAACTATGTGGGTACCCAAGAAGGATGG
ACCCGATAGACTAGTTGTAGACTATAGAAAGCTTAACGCACTCACTAAGA
AGGATCGATATCCACTTCCATTAGCTACGGAATTAAGAGATCGATTAGGC
GGAGCTACGATATTCACCAAGATGGACCTACGTAATGGTTACCACTTGAT
CAGAATGAAGGAAGGCGAAGAATGGAAAACCGCTTTCAAAACAAGATACG
GGCTATACGAGTACCAAGTTATGCCGTTCGGGCTAACCAACGCACCAGCT
ACTTTCATGAGGCTTATGAACAATGTGTTGTCACAATATTTGGATACTTG
CTGTATATGCTACTTGGACGACATCCTAGTATATTCAAACAACAAGGTTC
AACACATTAAGGACGTTAGCAACATCCTCGAAAGCCTATCCAAGGCAGAC
TTGCTGTGCAAACCAAGCAAATGCGAATTCCATGTCACAGAGACAGAATT
CTTGGGATTCACCGTATCAAGCCAAGGGCTCAAGATGAGCAAAGACAAGG
TTAAGGCAGTGCTCGAATGGAAGCAGCCGACCACAATCAAGGAAGTACAA
TCCTTTCTAGGATTTGTCAACTTCTATAGAAGATTTATCAAGGGTTATTC
AGGGATTACTACACCCTTGACCACGTTAACCAGAAAAGATCAAGGAAGCT
TCGAATGGACTGCCAAAGCACAGGAGTCATTCGATACGCTCAAACAAGCA
GTGGCAGAAGAGCCAATACTGTTGACTTTTGACCCAGAGAAAGAAATCAT
AGTGGAGACGGACTCCTCAGATTTCGCTATAGGAGCAGTTCTGAGCCAAC
CGGGTCAGAATGGAAAATACCAGCCAATCGCATTTTACTCCCGAAAACTA
TCACCAGCCGAGTTGAATTACGAGATATATGACAAAGAATTACTGGCGAT
AGTCGATGCATTTAGAGAATGGCGAGTATATTTGGAAGGATCGAAATACA
CAGTACAGGTGTATACAGATCATAAGAACTTGGTTTACTTCACCACAACG
AAGCAGTTAAACAGACGACAGGTCAGATGGTCGGAGACCATGGCCAACTA
CAATTTTAGAATTTCATATGTCAAAGGATCAGAAAACGCTAGAGCCGACG
CTCTTAGCCGAAAACCAGAATATCAAGAAAACAAAACGTACGAGTCATAC
GCTATATTCAAGAAAGACGGCGAATCACTGGTTTACAATGCACCACAGCT
TGCAGCAACACACCTGTTGGAAGACAACCACCTCAGGAAACAGATCCAAT
CACACTACGACAAGGATGCTACTGCCACACGCATACGCAAGACAATAGAA
CCAGGATTCACTATAGAAAATGATACCATATACTTTCATGGAAAAGTATA
CATTCCGAGTCAAATGACCAAGGAATTTGTGACGGAACAACATGGGTTGC
CGGCACATGGACACCAAGGAATTGCAAGGACATTTGCAAGAATACGGGAA
ATCAGTTACTTCCCACGAATGAGAACGATAGTTGAAGAAGTTGTTGGAAA
TTGTGACACCTGCATACGAAACAAGTCATCACGACATGCTCCGTATGGTC
AGCTCCAGACCCCAGACATGCCTTCTCAGCCATGGAAGTCCATCACATGG
GACTTTGTGGTCAAACTACCACTCTCAAAGGATCCTACTACAGGAATTGA
GTACGACGCGATACTCAATATAGTAGACAGGCTAACGAAATTTGCATATA
TGATACCATTCAAGGAAACATGGGATGCTGAACAACTAGCATATGTGTTC
CTAAGGATCATAGTAAGCATACACGGAGTACCAGATGAGATAATCTCGGA
TCGAGACAAGCTCTTTACCTCGAAATTCTGGACTACCTTATTAGCACTTA
TGGGTATCAAGAGAAAGCTATCGACATCTTTCCACCCACAAACAGATGGT
CAAACAGAGAGGACCAATCAGACAATGGAAGCATATCTTAGATGCTATGT
AAATTATCGACAAGACAATTGGGTAGAGCTATTACCCATGGCACAGTTCG
CATACAATACATCGGAAACGGAAACCACGAAAATCACACCAGCACGAGCT
AATTTTGGGTTTAATCCACAAGCGTATAAAATCCCGATACCACAAGAAGT
TAATGCCGAATCAGCGATAGTACAAGTCGAACAGCTGAAAGATCTCCAAG
AGCAACTGGCTCTTGATCTAAGATTCATATCTTCCAGAACAGCAGCGTAC
TACAATACGAAACGTAGTATGGAACCTACGCTTAAAGAGGGGGATAAAGT
TTATTTGCTACGACGAAACATCGAAACCAAGAGACCAAGCAATAAACTCG
ACCACAGGAAACTAGGACCATTCAAGATTGATAAGGTAATAGGAACGGTT
AATTATCGATTGAAATTACCAGACACAATGAATATCCACCCAGTATTCCA
CATATCCTTGCTCGAACCAGCACCACCAGGAGCGCCAAATGCGCCATTTA
CAGAAATTGAACCAGTCAACCCAAACGCCATATACGATGTCGAAACAATA
CTAGACTGCAAATACGTCAGAAACAAGGTCAAGTATTTGATCAAATGGTT
AGACTACCCACATTCAGAAAACACATGGGAATTCAAGGAAGATCTCAGCT
GCCCTGAGAAACTACGGGCATTCCACCTGAAGTACCCACATCTGCCAACA
AAGCCTCAAGCTCCGCATCAGACAACAAAGGCAACGAGGGGTCGAAGAAA
CCAAAAGAAGAACCACTAGGAGTAGACGCAGCACCAACATTCGCTGACTC
TTTCTCCACACGCTCCTTTTCCAATTTTTCCTTTTCCAACCTTTCATTCT
CCTCAGCTAGATCAAGCTCTTCTAGCGTACGAAGATCTCGACGAATCATC
TCCTTCTCACGCTTACGAAGGAAATCTTGTTGACGACGCAAACGAAGAAT
TCGAGCCGTCAATTCTTGGGACTTAGCGGAAAGAACTTGCGATTCGGCAA
AAGCCTTTTCCTCTTCCAAGCGAAGCTGCTCCTGCTGTCGCTCCAGAGAT
TCATATTGAGAAGGCATCGCAAACCCAGGGTGACAGCGACCCTTCTTGAA
ACGAATACACGCGGAACAGCGTTTTGACAATTCTTCGTCCACCAAACAAT
CACGACCTGTTTGAAAACACAAAGCACAAGGCTCACGTTTACTACCAGAA
CGGGCGACACGAGCGGATAAGAATGCGGGATCATGAACAGAAGTTGTTCG
GACAGGAGGCATAATGAAAAGAAAATATCACACTCACTTACATTAAATAC
AGAAGGGAAGACGTACTAATATAAACGCTTGGGACAAGCGCTAGGCTAAG
AAGGGGATAGTGTTACGACGGATTAGTAACAGGCTGTAGAATCACCAACG
TATAGGCTATAATGGTATTATAGGCCTCAGTGATTCAGCTGCAGTATACC
GGGGGACACTAGGCACCCAAGGAAAGCCTCAGGCATGTATATAGTATTAG
TCATAGGATATCCTAGAAACGTAGGATACAGTTCCTAGGACAATAGGTCC
TAGGAAACACCGAACATAACTTTGCAAACTTTTCGCGAAGTTATATTAGT
AATACCCCAGGGGATTAGCCCCAGGACAAAAGGACAAGCTAGGACAATAA
GAGTCACAGGACAAGTGTCATGTGACTACAAAGCCGACTCGACTTGCCGA
CTCGACTTGTCGATTCGACTTCAGTACGAAGGTCTATATATGGAATGGGT
TTCATTACAATGTAGAGCTTCGTGCTCAAGACAACAATCATTAGTTTCAT
TACTATAGTTACGAGAATTGCAACCAGTTACAACCTTATCGAATTCCTAC
TTGAAGTCTAGTCTAAACCACCTCGAGAGATCTCTAGACACTTCCACGTG
ACCCTAGAGGCAGCTCCCGTAACA
> MITE_1-Vv3 RSX-incomp_REPET_G3-B-G112-Map17
CGTAACTTATGGTGAACCGGGTCATATGGGGAACCGGGTCAGGTACCTTT
ACACCAAAATTTGTATGTAAAGGTACTTAGAGCGACTTTTTATATCTCTA
TGGATATTAAAGATAATTTTAATTTTTTTGATAATTAGGCTTAATATCTA
ATGAAAATGTAATATTAAAGTTACAGAACACTTTTTAGTAATATTGTTCT
TGAATTAATATGATTTTAAAAATTCCCATAGTAATTTTTGTTAGGCAAAA
CCGAAAATTTGAAAGAAACTTTAATATCTCTATTAAAAAAGATTATATCT
CTATAGAATTTTGTTATATTAAATATTTATATTGAATATATTATACTTCA
AAATATCGAAACTATATCTCTAATATTTATAGAGTTATAAAAAATCGCTC
TAAGTACCTTTACATACAAATTTTGGTGTAAAGGTACCTGACCCGGTTCC
CCATATGACCCGGTTCACCATAAGTTACGTTA
> Mariner_2-Vv3 DTX-comp_REPET_G3-B-G146-Map3
ATAACGTGGTTTATCATCGAGTGGCCCATATCATCGAGTGGCCCACTTTC
ACCTCAATTTACACCTGTCTCTTTCAACACGCGTTTTATCAACAACCTAT
AATGAATTCGAATAATCAAGAAGCTCGTATACTCCTTGCTATCGAAGCTA
TTCATAAAGATAAAAAATTAAGCATTCGAAAGGCTGCTATGCTCTATAAT
ATTCCTCGTACGACTCTTCGACATAGAATGGAAGGTTTACCTCTTCGTAC
AGAAACTCGAGCGAATCGTCATAATATTACAGAATTAGAAGAAGAGGTGA
TTGTTCAATATATACTCGATATGGATTTAAGAGGATTTCCACCTAAACTA
AAGAATGTGGAAGATATGGCGAATGATATTCTCGAATCGAGGGGTGCGAA
ACGCGTTGGGAAGCTCTGGGCGCATCGATTCGTAAAGCGTCGAATCGAAT
TAAAGACGCGTTTTAGTCGTGTTTATGACTTTCAAAGAGCTCTCTGCGAG
GATCCTAAGCTTCTTGAAGAGTGGTTTCGACTAGTTGCGAATATGCGAGC
GAAATACGGCATTTTGGACGGAGATTTCTACAATTTCGACGAAACAGGCT
TTATGATGGGGATTATATGTACAGCAATGGTAGTAACTAGTGCTGAACGA
AATGGCAGAAGCAAGACAGTACAGCCAGGCAATCGAGAATGGGCTACAGC
AATAATATGCGGAAATGGCGAGGGTGAAACTATTCCCCCATTTCTAGTAG
TTCAAGGACAAGTTCATCTCTCCAATTGGTACACCGAAACGAATCTTCCT
GCGGAATGGGCTATTAAACCTACATCTAATGGGTGGACGAATAATGAGAC
GGGTTTAGAATGGTTGAAACACTTCGACAAGCATACTAAGAATCGAAGAA
AGGGCAAATATCGAATGTTGGTACTGGATGGGCATGAAAGCCACGAATCA
ATAGCTTTTCAAGTATACTGCAAAGAGAACGATATTATATGTTTACGTTT
ACCACCGCATTCAAGTCATTTAACTCAACCACTTGATGTTGGCTGTTTTA
GCAATCTAAAACGTTCATATGGTGGTCAAATTGATGGATTTATCAAGGCA
CATATCAATCATATTTCGAAGGTTGAATTCTTTATAGCTTTTAAAGCTGC
ATACGAGGAATCAATCACCTCTCAGAATATGAAATCAGGATTCCGAGGAA
CAGGTTTAATCCCATTTAATCCTGAAGCTGTACTCTCGAAACTAGATATT
CGAATTCGCACACCTACCCCCCCCTCTTTCGACCTAAATCAATGGATCTC
TCAAACCCCTCGCAACCCAACAGAAGCTCTTTCTCAATCAATATTAGTTA
AATCTCGAATAACTCGTCATCAATCAAGCTCTCCTACACCTATATTCGAA
ACTGTACTAGCTCTAGCTAAGGGTACAGAGAGATTAGCTCATGAGAATAC
ACTTTTAAGTGCAGAGAATCGTACACTTCGGGCAGCAAATGAGGCATTAA
GCAAGCGTCGACGCGCGAAAAAAACTCAATTACGTCAAGGAGGAGTGCTC
ACTGGACAAGAGGCTCTTGATATATTATCTCAGCAAGAGGTTGATATTCA
GATTCAACGCGACGAGCGTCAAAAAGGGGGGAATTCTAATGGGGAAGCAT
CTTCTAATCGATGTTGTAGTAAATGCGGAAAGACAGGACATAATGCAAGA
ACCTGTCAAAATAATGTAATAGATCCTAGATTATTAGATTCTTAATAGTT
TTAATCAATTGATTCAATTGTTGTTGAATAATATGGGTTTGAAAGTGTAA
ATTGAGGTGAAAGTGGGCCACTCGATGATATGGGCCACTCGATGATAAAC
CACGTTAC
> Mariner_4-Vv3 DTX-comp_REPET_G3-B-G147-Map20_reve
rsed
TAACGTAAGTCATGGCGTAATGCGTCTAATGGCGTAATGCGTCTAATTGT
GGGGGACCACCCCATCAAAAAAGCAACAATTCAATAATGGTCCGTCGAAA
AAGTTTAAAAGTGCAGGAAATGGAATCTCGACTTGCTGAAGCAGTATTAG
GAGTTCAAAATGGAAAGTATAAGTCTTCATATGAAGCTGCAAAAGAACTG
GGGCTTTCTAAAGATACTGTGACGCGACGCGTCAAAGGGGGTTCATCGCG
TTCTGAAGCACGTCAATTGCAACAGAAACTTTCTGTTGTACAAGAGAATG
TACTTCTTAAGTGGATAAAGCAATTGACAATTAGCGGCTATTCACCAGGC
CATCAGTTGTTAAAAGAATTGGCTGAGGAGTTACGTTCAAAACGGACTTA
TAATTTGGATTGCCCCTCATTTGACTCCCTTGAACTCCCACCACAACACC
TTCTTGGTCATGAATGGGTTCCACGATTTATCAAACGACATCCTCATCTT
ACAGTTGTTATTGGCCGTCGAATTGAATCTGTAAGAATGGATGGTGCAAC
CAGGGAAACATGTAGTACTTGGTTTGACGCGTATCAAAAAGCGATTCAGG
ATTATGGAATTGAGAAGAAAGACGAATACAATATGGATGAATCTGGACAT
TCAATTGGGACAATGGAATCAACTCGAATTATTATCGATTCTACACTTCG
TACAAAACATCAAGCACATCCAGGCCGTCAAGAGTGGATTTCAATGGTAG
AGTGTATTTGTGCGGATGGATCCATTCTTCCACCACTCGGGATTTTTAAA
GGTAAAAATGTCCTTCAAAATTGGATTCCGAAGGAAGTTCTTGGTAGCTG
GTTCTTTTCAGCAAATACAAAGGGCTGGACAAGCAATCTTCATGGATTAG
AATGGCTAAAACGCGTTTTCGAACCTGCAACTCGTGCAAAAGCAGGTGGC
AAATATCGGCTTCTCATCTGCGATGGCCACGATTCTCATATTAGTGGAAG
CTTTATAGCTCACTGCCTTCAAAATCGAATTGTACTTCTTATACTTCCTC
CTCATACCTCGCATTTGCTTCAGCCACTTGATGTTGCGGTTTTCGGTCCA
TTGAAAAAACGGCTCACCGCAGCACTTTCTGATTTGAATCAAGCTCAACT
TGTACGAATACAAAAGATTGAATGGATGGAGGCATATATTAAAGCTCGAG
CCGATGTATGCCATCATCAAAATATCGAATCGGCATGGCGGGGAGCTGGG
TTACATCCATTTAATCCACAGAGAGTGTTCCGTACACTGGGTCGAGAGTT
TACCCCCGAAGTCGAAATATCCAAAGAACCAACCCAATTTGATATTTTTA
ATCAAGTCTTCGTCAATAGCTCACCCCCGGATGTAGCAATCTTACAAACA
GCAAATAACCTTTTAAATTCAACAATTGAAAATGATACAACTCTTTCAAC
CCCGGTTCGTCAATACATTCGAAAATTGACGATTGGGAGTGAGCAACTTC
GAGCTCAAAGTATTGTTCACCAACACGATGCGAATAATTTACGAGCTATT
ATGAAGAAACGTACGATACGTAAGAAAGGAAAGAGACTAGTTTTGAAGGG
TCATTTTCATATTTCTACGCAAGAATTATGTGATGCAGTAGTGGAAGCCG
AAAAAGCTACTAAAGTACAGACAATGAAAAAAGGAAAAGGGAAAGGGAAA
GTAATTGAATATGAGACTGAGACTGAAGAGGATATTGGAGAAGAAGTTGA
AGATGAATCTGAAAGTGATATTGGAGATTGTATTATAGTTGATTGTTGAG
TAATTGAGATTTTAATAGAGTGGTTCCCCGCAATTAGACGCATTACGCCA
TTAGACGCATTACGCCATGACTTACGTTA
> Copia_5-Vv3 RLX-incomp-chim_REPET_G3-B-G32-Map20
TGTGTGAACGAAGTGAATAACTTCAATTCAATTACCACTGTAATATAGCA
ACTGTAATAAAGCCCTAAGCGAATGCGAAAGAGACTAGCTCTTTTAGTAA
GCCTTTATAAGGCTTACTACTTTCAATACGTAGCTAGCTCTTTAGACAGA
ATACAATTAGACATACAGGACCTACGAGATTCGTGGGTGCTACGTCTTCC
GTATCCTTCTCGTACCAACACTAATTAGTGATATCACAAATTAATCGATT
TATTACTTTCTTTTATAACTTCGCGAACTTTCTGCGAAGTTAACACTGCC
ATTTTGAGAATACCCCATCCTCCACATCGCCAATCATGTCGAAGAGATCC
ACCGCATACGAAAAGGGAGAAAGTTCCAAACCATTAGAGAGACCGAAGAC
CCCAGGTGCATACGAATCATCAACGCTAGACAACCACAACGATGCATTCG
TAGAAGACGGTTCCAAAGATGAGTTAGGAGAAAGAACCCCAACCCCAATC
AGAAACGTTCCTATCGTTGAACCCCCATCTTTCACGTTCCCGAAAGACCT
ATTGAAAGCCAGGAAGATATACGACGGGTTTAAACCTATTGAAGGTTACG
AGAAACACGTCGATACCTTCTTTCAATACAAGATCGCTGAGTACGAAAAC
GACGGACTTACAGATGCTGATCTACAAGAGCTTGTTTACGACGATTTCAT
TAACATCGGTAAGGAACACCTAAGATATGCACAAAAGAGAACACTACTTC
GTTTTCGCAAATCACTTCGTCGATATGGTGTGTATGTCAATACCAAGACA
GATATCGAAACTGCAGTCTTAGAAGTTATCTCTCGCGATCGATATCACGA
ATGGACACACCATCAACTTAGAGAATATCAAAGAGACGAATCACAGCCTT
TCGTGTCTGCGAAATGGGCCAATATTCCAGTCGGCATCGGCAGCAAGACA
TTCGACCAGATCCGACCCGACGAACGCAGCAGTGACCGTCCCAACGATCG
ACCACCACCTGCACCACCTGCACCACCTGCAGCACCTGCAGCACCTGCAG
CACCTGCAGCACCCGAAGCACCCAGAGGAAGAGCCGCAACTGCTACAGTA
CCCGAAAGCATTTCTGCATTCGAAGCATCCGAAGCACCTTCAATAGCTGC
GAACAAACCAACCAGACCCAGAAACCTCCAAGACGGCCTGCGAGGACGAG
CCGGACCACCTCCATCCAGCAACGGCGACTCTAGTGATCCCGACGATTCA
GATCACCCCAATAACGGCAACGGTCACGGTAGAAGCGACAGAGCACCAAG
ACGAGAGAGACTCGACAACCGAAACAACGATCGAAGCGATCCCAGATACC
AAGTGCAACAAGACAGTCGTCTACTCATCGACCTTTCAAAGATATACAGG
GACAACGACATGTACAAGGGGTACGACGACGCATGGGACTTGAAAGTCTC
AATCTTCGACGAGCACTGCCGACGAGTTTCTCTACCAGATCGTCTACGCT
ATAAGGCATTTCCCACCATGCTTACAGGTGCAGCTCTTGAACACTATCAG
GCCAATATCACCAACCTTCCTGATACGTATGAAGGTTTGTGTAGAATGAT
GGTGTTGAATTTCGAAGGACCTGAGCACCAACGCAATATGCTTGTAAAAT
GGAACAGCATTTCGTTCAAGTCTTATATTCGAAAAGACCCTACTGAAGAT
CTCCAAGTAGTATTCAGCAACATGATCATGGACATCCGACTACTCCAGCA
CACCATCCCAGTCACCATGCGTAACCCCGACACGTATCATATGAGAATTA
TGACGGCGTGCGATGGTGTCCCCGAATGCTATTCTGCGATCTGCAACCCC
CGCAGTACAGCAACAGAGTTGATCAACCAGATTAAGCAGACCATCGACTC
CTACCAGAAGACATTCCCAAGGAGAACTGTACCCACCGAGACCTTCCTTA
CAGATCGACGTTTCTACAACAACACCAGCAACCCCACTCGAAAGCCATAT
GATAAGAACAGCAGGTACGACAGAAAACCAAGACAGGCTCTTACTGCACC
ACCCGGTCGAAGCAAAGACGACTGCTATTTCCCTGGCTGCAAGATAAAAG
GATGCAGATACTACAAGCACACCCAAGAAGAGAAAGATCGTGTTAAAGGA
GAATACCGCAACAAGTACAGCAACCTCGACGACAAGAGCTTTAAGACACG
CTATGATCACTTTATCACCGACACAGGTCAAGGAAGCGACAATGACGACA
GCGATGAAGATGATGTCGGAGATCGGCTCATCGGTCAATATCTCAATGAT
CAGGACGATGATGTCGAAGAGATTTCAAGGACATTCTTTACATCTGTAGG
ATCATACGATGCGCAGAAGGTAGCAATCGCGCTAAACAATGCTGTCAGTG
TGCACATGATGACAGCAGAGATATGCGTCGCAGAGCAAGAGAGATACAAT
GCAGATGAATTCATGGGTATCATGATAGACACCGGCGCTTCTCGACGATC
TACTGTCGGATACAACCAGTATCTAGCGTGGAAGGCAATAGAGAACACTG
AATACAACCCCGCAACTGCCGGTCAAGCAAATGTGACGTACGGCATCGGA
AGCACCACATCTATCGGCTCCTTCTGGATGAAATTACCATTCGGTGATGT
TGAATGGAACGTAATGAGAGCCGATACGCCATTTCTCTTCTGCCTTGCAG
ACATGGACAGGCTGAAGTTCAAGTACGACAACATCGACGACGTTGCCATC
ACACCACATATGATTCTACCGGTCTATCGACGCTTCGGCCACCCCTTCTT
GACGTGGAAGGTCAATCTCCAGAACATCATCCAGCACTCTATAGACGATG
GAGAGTGTTTACTTACAGAGGTAGAACTGCGACGTATTCACAGACGATTC
GGCCACCCATCGGCACGAAAGTTTTACAAGGTCCTCAAGCGATCCGGACA
CGACGAAGACTTTGAAGCAATCAAGCAGCTCACCAAGTTCTGCCATCACT
GTCAACTCCATGGCAAGTCACCTGGCAGATTCAGGTTCTCACTACCTGAC
AAAGACTACAACTTCAACCACTCTGTACTAGTCGACGTACTTTACATCGA
TCGCGACCCGATATTGCATGTCGTCGACGACTCAACATGCTTTCAAGCAG
CACGATGGTTGGACAATATCAGTGCGAAGCATACATGGGACAAGCTGCGC
GAATGCTGGATCGACACCTATATCGGTCCCCCAGAGTATATCGTCCACGA
TGCTGGCACCAACTTCATGGCCAAAGAATTCAAGCAACACGCAACATCAA
TGTCGATTCAGACAAAGGCTGTGCCTGTTGAAGCCCATCATTCTATTGGC
AAAGTTGAGAGATTTCATACACCCTTACGGAGATCATTCAAGATCATTCA
AGAAGAGACTGAGGATATTGGTGTCAGCAAGACTGCGATGCTGCAAATGG
CTATTAAAGCTATCAACGACACTGCAGGACCAAATGGATTGGTGCCAACA
CTCCTTGTCTTCGGTACATTCCCACGTATGGTTGATTCTGATCCTCCTAC
ACCAAACATTCAGCAGCGAGCATCAGCGATATCAAAGGCTATGAAAGAAG
TTCATAAGTTACACAGTGCAATGAAAGTCCGAAATGCTCTGAACACACGC
AATGGTCCATCAACAACTGCACTCCATGAATTACCTCCAAACAGTAAAGT
TCTCGTATGGAGAGAAGGCAGCGGGACCGCGGCAGGGGAATGGAAGGGCC
CATTCTCACTCATCAGTATGGAAGGAGAAACTTGCATTATCGAACTACCC
CGCGGACCAACAAGATTCAGGTCTACATCCGTCAAGCCATACTATGAGAT
GAATAATGGAGACAATGTAACTTCGCAAGAACTTCGCGAAGTTACACCAC
AAGAAGAATCAGAGGTATTGCAAGATCCATCACCAGAGGCACCACAAGAC
GACTACGATGAGGTACTCGATTCAATCACAGTTGTACCACCAGAGGGCTA
TACATTCAACGCACCACCTCGTCGTAGCGCTCGAAATGATAATGATATTG
ATCAGTTCGAGTGCACCAGCCAAGAGACAGCATCATCTGCACCTCAGATT
CGTGTCTTCATGCAAGAACACGTAGCACAGTACGTAGCTGACTTACCCGA
CCCCGTCAGATACAAGGATTCCAGGAAAAAGGAGATCGACGGTTTGACGG
AGAAGGGCGTATTTGAGGTTGTACCCATATCCGACGTCCCCCCAGGAACA
CGCATATTCAAATCACGTTTCGTTGACGAGATCAAGAATGAAGGCACGAG
CACAGAGTTCAGAAAGTCACGGTTGGTTATTCAAGCATATAACGATGCTG
AGAAGACCACTGTTTTGACACAATCTCCAACTATTCAACGATCGTGTCAA
CGCATATTGGCATCACTAGCTGCTAGCACGAGAAAAGCAAGTGATACAGG
CGTGTACATCCGTGACATCACTCAGGCATACACTCAATCGACATCGAATT
TACATCGTACATTCTATGCTCACGCTCCTGAAGAGATGAACCTGCCGACC
GGGATGATTCTACTAGTCATTAAGCCACTATATGGTGTACCTGAAGCTGG
AAATCACTGGTTCAAAACCTACCACACTCACCACTGCGAGAAACTCGAGA
TGAAACAGTCAACATACGACCCTTGTCTCTTGTACACTAACAGTGAGGAC
ACCGGATTCGGCATCGTAGGGCTCCAGACGGATGATACACTCATCGTCGG
CGACAAGAAATTCGTTCAAGCCGAAGAGAAAGAGCTCAAAGATGCCCATT
TCATGGCTAAGGACCGCGAGGAACTTACTCATGATCACCCACTAAAGTTC
AATGGTGTCACTCTTGCACTCCAGAAAGATGACGTTTACCTTAATCAGAA
GAAGCAGTGCATGAATCTTCAGCCCGTTTCTACAGAGTCTGTAGACATTC
ATGGTACACGCGGTAAGATTCGAAAGAACGCATCTACACACGATCAATAT
GTTGCACAACGAGCACGAGGTGCATACATCGCAACTATGTGTCAACCCGA
AGCATCTTTCGATTTATCAATAGCAGCACAGACGACTAAGCCGGAGAAAG
ACGACATCACCGCGTTGAACAAGCGCATCAAGTGGCAAAAAGAGAATTCC
TCCAGAGGATTGAACTATGTTCCACTTGATTTAGATTCACTCAAAATCGT
TGTCTTCGCCGATGCTTCTTTCGCTAATAACAAGGACTATTCATCGCAAA
TTGGCTATGTAGTCGTAATGATGGACAAGCACGACAACGCCAATATCATA
CATTGGTCATCCATCAAGTGCAAGAGAATCACACGCAGCGTCTTAGCATC
AGAGCTTTACGGGTTTGTTCAGGGATTTGACATCAGTGCTGCAATCACAG
CTACAGTCGGCGCCATCCTCAATCAGGAGACACCACTAATCATTTGCACT
GATTCAAAGTCATTGTACGATTTACTCACGAAGCTAGGTACAACAAGTGA
GAAGAGATTGATGATCGACATCATGGCACTTCGACAGTCTTACGAACGCA
GAGAGATTGTTGAGATCATATGGATCGACGGACCTACTAACCCAGCCGAT
GCGATGACGAAAGGGAAGCCGTGTCAAGCATTGACTGACCTTATTGATAC
GAATAAGATTAGCATTAAGCCAATGAAATGGGTAGAGAGAGAGTAGGAAG
GGAGGGGGTAAAATCCGTCGGAAGAAGATGTCAGGAACTCCACCAGCAAT
TGGAGCTTTATTATTTTTCATTTGTACATGAATTGAAGACCATAAGAAAG
AGTCCCCAGTGTGTGAACGAAGTGAATAACTTCAATTCAATTACCACTGT
AATTTAGCAACTGTAATAAAGCCCTAAGCGAATGCGAAAGAGACTAGCTC
TTTTAGTAAGCCTTTATAAGGCTTACTACTTTCAATACGTAGCTAGCTCT
TTAGACAGAATACAATTAGACATACAGGACCTACGAGATTCGTGGGTGCT
ACGTCTTCCGTATCCTTCTCGTACCAACA
> Gypsy_7-Vv3 RLX-incomp-chim_REPET_G3-B-G38-Map20_
reversed
TGTGACGATTCGGTCCCTTTCAGGTTCCCTTCTTAGTCACCTAGCTTCTA
GGACCTTAGCCTAGCACGTGACTCATTGGTGTATATAGTCCAGAGCTCTT
ACAGTTCTCTTCTTGTTCCTTTCTTCCTTCTTTAGTTTTAGATTCTAAGG
TAGAATTGAATCCTTTTATGACAGTCCTTCACATTATCTAAAACTCACCT
ATACCAGCCTCTGCCGGTGACGGCATACCAAATAATATCTCACCTTTTCC
TAGGCCACCCAAGCATCGACATTGCGTGGACTAGAAGAACCTATACCAGA
AGACAAGGAAACGTCTCTGAAGGATGGTTAACCAACAACAATCCCCTAAT
CCTCATACCAATTCTTCAAGAAGATCGAAAAGAGTCGCAAAGAAGCGTAC
CCAAGCTTCTCCTCACGATTCCGAAGAATCCAGTACGATCACAGTCTTTC
AAAGCAAAGGACTACCGCGTACTCCCCCTCCTCAAGCGGAAGCTGGCCCT
TCCATTTCAACCTCGAATCATTTTGCTGTCCTCGACGACAACGAAGAAGA
TTCGGATTCCCCCACTCCTGGAACAATCATGCCACCAAAAGGCAAAGAAC
CAGATAAAGAAGAGCCCCCTGCCTGGGCCAATAATCTTCTCAATCTTATC
ACTCAGCAAAATGCTACTATTGCTGAGTTGAGATTGGAAATCAACGATAT
TCGTACCTCTCACTCTTCTAGGAGTAACTCTCGGAATCGATCCCCTGCTC
CCCGGGAAGCCCCATATCAGTCAGTCCTTGATACGATTGAACCTGTGGAT
CCTACGGAAGCCACTATACACCCTTCGCACAAAAAGGATACTCATCTTGT
TCCTGATTCGATCTCCCCTCGACAACCCACATTTGATAAGCAAGGCACAA
CTTTCTCCACTCCCTATAGGGTAGAGAAGATCCCCCACCTTACGGAAAAG
CTTTCGGATGGCAAAGCCTTGAAGCCCAAACTATGGAAATATCTGATTGA
ATGTAACCTGGAACAATATGCATATGCTTTTACTAGCGAAAGGCAACGCA
GGATTTACATTGTCGCTAATACCGAAGGCATAGCTCGTGATCACTTGCAG
CCCCTGCTCCTTGATCCTTCTCCCGAATATGATGCACAAGGATTAATCGA
AGCCGCTGTACAAGTTACTACGGATCCGGCCGAGCAACGAGTGGCATTAG
ATCAATACGAAACATTGAGACAAGGCGCAAATCAACCATTTTGGGAATTC
TATCAGAAATTTCGACAATTAGCTAATACTGCCGGAATTCAAGATAGCTC
TACTCTTCTCAATAACCTTCGAAACCGAATTAATACCAGATTAGCATATA
CTTGCGTTACGGAGTTCGCTAGCTTTCGAAGTGTTAATGATTATGCAGCT
CTCCTTCAAATTCATGATGTAAATTATCGATCTATTAAAGCTAGGGAATA
TGCAACCGCGTCGGCCACCCGATCGAACCCTACTAGTAACCGTACGACTG
CTTCACAACAGTCACGCTCTACGCCTAAGACTAGTCAAGAGATCCCACAA
CATTCCGCGAATACCGTTCCACCCCGCTTACCATCGAATCACCGATCCAA
TACAGTTTCCATCTCAAATAATCCTTATCATAATTCCCAATCTTGGAAAT
CTAATGGTCCAGCGAGGAATTCGATTCCAGCTCAATCCGATTCCCGAATT
CAAGAGATTATCGGCGCTGATGAACTTTTTGGCGAACCTACCGGTGACCC
TTCCGATACCCAACATTTAGTGGATTTCGCCCAGGAAGAAGAAGTAATAA
ATACAAAGCCCCCAAAAGACGAACTCTAGGAAAAGTCTCCCTTCTAGAGC
ATCTGAGAGATATGAGATACCTTGATCTACGAAAGCTAATGGGAGGTCCT
CATATAACCATTCCTTGCACGATTTCGAAGCAAGGAACTGCTTTTCAAGT
TCAAGCCCTTATTGACTCCGGAGCTAATGGCTATGCATTTATTGACGAAG
CCCTTCTACGACAAATCTCCTCGGTATTCACTATCTTTGTTGCTAAACTA
CCCGCTCCGATACCTGTCAAAGGGTATAATGGCACTGCAGGTAAACAAAT
TACCCATTACACTCGTTTTACACTTACGATTGATAAACGTATTCAATCAT
ACACTCCTTTTCTGATTACTACTCTTCAGAACAATGGTATTATTCTAGGA
CGACAGTGGCTAGCTGAGCATTCCCTCCTCCTTGATTGCAAGAAGCAGAA
ACTGCTTTGGCCCCGTTCTTATCCTCCAACTCTTTCTTTCGCTTCCAATC
GTATTCTCTCTTGGGAAGACCTCAAACCTAAGCCTCTAGATTCAGCGATG
CAATTAGACGCTGAGCGAAGAGATCGAAAGTTAGATCAATATTGGAAAAG
ACGAAAATCCCCTATTCTTAATAATATACATTATTCTTCGCACCTAATTT
CACAAGTTAATTCTGATTATGAAATCACCCTTTCGGACAATTCAACAGAA
TCCAATATATCCCCTGATATCCAAGCATTAGAAGTTCCTCCTCAAGAAAG
CTCCAAAGTCTTGAAACCTTTAAAAGAGAACTTCGAAAAGACCTCAAAGG
AGATATCCTCGATTCTGACTACTACTGGCAACACTTTCAAGAAATCAATA
ACCAGAAGTATCAAGCGAATGAACGAAATTCTGAAGGACCTATCATACGA
AGTCTTAAAGAATAATTCACCTATACCTATACCTCGTAAAAGGCGCTTTT
CTACCCCGCATTCATCAGATAGCTCCAAAGCGCCTAATCGAATTGCTCTC
ATTACAGGCCCTGCATTCCATTTGACCTGTATACGCCGACAAAACGATGA
ATTATTCATTAGCTCTTTCCACGAAATTAGCGAATTAATCGATCAACGCT
CTGAAGAGGAAAGATCAACCAAATTAGTTGATACTGCATTGCAAGACCTT
CGTTCTAGCCTATTGCAACGCCGTACAGCTGCACACTCGTTACTAGCCTC
ATTATCTGCGCTGGACGCAGAACCTTCCATTCCACCAGAATATGAAGACT
ATGCCGACGTGTTCTCGAAAGCCGAATCGGATATACTACCACCACATCGA
TTATACGACCATAAGATTACCCTTGAAGGTGATGGTGAAAAAGCTCTCAA
ATACAGCCCTCTTTATAAGATGTCTCTTGAAGAGCTCGAAACAGTCAAGA
AGTATATCACTGATAACCTTCATAAAGGCTTTATTGAACCTAGTCAAGCC
CCGTTTGCAGCCCCTATCCTCTTTGTGAGAAAAGCAGATGGAAGTCTTCG
ACTCTGTATCGATTTTCGCGTACTGAACTCACTTACCCGAAAGGATCGAT
ACCCTCTCCCTTTGATTGACGAAATCCTTGGCCGCCTTACTGACGCTAAG
ATTTTCACCAAACTCGACATCCGTCAAGCATTCCATCGAATTAGAATGGA
CCCTCAATCCGAAGAATATACGACTTTCCGTACGCGCTATGGAGCCTACA
AGTGCCGTGTTCTTCCTTTTGGCCTAACCAATGGTCCTGCTACCTATCAA
CGTTATATGAATGACGTTCTCTTCGATTACCTCGATGACTTCTGTACAGC
CTATTTGGACGATATCTTGATTTACTCTTCAGATCCTTTGGAACATCAGA
TCCATGTGAAAAAGGTCTTACAACGCTTAAGAGACGCTGGTCTTCAAGCC
GATCTAAAGAAGAGCGAATTTAGTATCACTCGTACTAAATACCTTGGCTT
TATAATCTCTACAGAAGGAGTTGAAGTAGATCCTGAGAAAGTTGCTGTTA
TACGCAATTGGGCGTATCCGACTACAGTTAAAGGAATCCAGTCCTTTTTA
GGATTTTGTAATTTCTACCGCCGATTCATACGCAACTTTGGTATATTAGC
CAAACCTTTGATCAATCTGACCAAAAATAACGTCCCCTTCCGATTCGATG
ACGACTGTATACGCGCTTTTGATGCTCTTAAGGACTCTCTTACCTCCTCT
CCTGTTCTACAGCACTATCGACAAGACCTTGAATGTATGCTGGAAACAGA
TGCCTCAGATGGAGTAGTGGCGAGTGTTCTCTCGCAAAAGCATGGTGAAG
ACTGGCTACCTGTAGGTTTCTATTCGAAAACTATGGCTCCTGCTGAGCTT
AATTACGAAGTCCACGATAAAGAGATGCTCTCTATTGTGAAGTCCTTTGG
ATATTGGCGTGCTGAACTCACTAGTACACCACACCAGATTCGTGTCTATA
CCGACCACAAAGCACTAGTCTATTTTATGACTACGAAAGCCTTAAACTCT
CGGCAAGCACGATGGGCTGAACTCCTTGCGGACTACAACTTTGTAATATC
CTATCGACCAGGAAAAGACAATCCATTAGCCGACGCTCTTACCCGCCGTA
CCGACGAACTCGATGACCAAAATCAAAAGAAAAAGTTGCAACGCCACCAG
CAACTCCTGAAAGACGATCAAATCGATCCTCTTATCCTGTCTCGCGAGCT
TCGACCAGATCCTGCCGAAGAAGCTCTTATCCGAACCCTAGACCTAGCTT
CGATTTTCCCAGCTCTACGGATTATCGATCGTATTCTACTCGCTAATCGC
TATACTCCTTCTTTGGAAGCCTTGCGGAAACAAGCGCAGAAAGACGATAA
TCACTTTAGCCTCGAAGATGGACTGCTATTATATAAAGACAAACTAGTGG
TTCCTGATACAGATAACCTTCGCACCCTCTTAATCCGAGAAGCCCACGAT
AATATCTCTACCGCACATCCAGGCATTCGAAAAACCCTGAAGTTATTAAC
CGATCGCTATTACTGGCGAGGAATCTCTCAAACAGTAGCTCAATACTGTC
GAAATTGCAATACTTGTCGCAGAATAAATGTACCCCGAGACAAAACCCCT
GGCTTGCTACACCCATTGCCAATACCAAGCCGACCCTGGGAACATATTAC
TATGGACTATTGTAGCTTCAACAAAGACAAATATGGATATGACAATGTAT
TTGTTATTATCGATCGATTTAGCAAACAAGCTATCTCCATCCCTTGCAAA
AAGGCGATCGATTCAATTACAGCAGCCAAATTATATATTTATCATATTTA
TCGCTATTTCGGTCCTCCTCTTTCCATAATATCCGATCGTGGATCCCAAT
TTATATCAAGTTTTTGGAAAGAATTTCAAAAGATCCTAGGTACTAATACT
AGCTATTCGACTACGGATCACCCTCAAACTGATGGACAAACTGAGATCTA
TAATCAGTACCTTCAAAAGAGACTCCGACCCTTCGTTTCCTATTATCAAG
ATAATTGGTCAGAACTCTTACCGATGATGGACTACGCGCAGCTCATCTTA
CCTCACGATTCTCTTGGTGGTATTTCTCCATTTGAAGTCGTACACGGCTA
TCCCCCACGAACCTCTTGGGATTGGAAGTCCCATAACACCGAAACCAAGG
ACAAGCTCAGTGTAGACGAAGCCCGCATTGTAGCTCAACGACACCACGAC
GCGTGGAAACTCGCCACAAAACACCTTACAGACGCTCAAGAAAGAGCCCA
GCTCAAGACTAACGCGCATCGACGACCTGTCGATTTCAAAGTAGGTGATT
ATGTGTGGCTTGATATGCGATACTACCGAACCGAGCGCCCTTCAAAAAAG
CTAGATTTCCCAATAAACGGCAAGTTCCTTATTGTCGAAAAGGTAGGGCA
TTCCTTCAAGCTAGCGCTACCAGATACAATGAAAATTTTCGATACATTCC
CAGCTGAAAAGCTACGAAAAGCTGCGAATGACCCTCTTCCTGGTCAAGTG
AACGATCCCGACCCTCCAATCAACATTACTGGTGAAGAAGAATGGGAAAT
CGAACAAATCATAGCTTCAAAGAGGACTCACAATAGTATCTATTACCGAG
TACAATGGCGTAACTACGATGTTGACCTTACCTGGTACGCTGCTGACAAC
TTTAAATACTCTCCTCACAAGCTTAAAGAGTATCACTTGGCCAATCAAGA
CCTTCCTGGCCCGCCTAAGGCACTACCTCAATGGCTGAAACACTACGAAG
ATGGTGATGATGAGTATGATGATGTTGTTGGAGATAAGGAGATGGATAAG
CGCTCGAGGGCGAGCTTTTTTCAGACGGGGGGGTAATGTGACGATTCGGT
CCCTTTCAGGTTCCCTTCTTAGTCACCTAGCTTCTAGGACCTTAGCCTAG
CACGTGACTCATTGGTGTATATAGTCCAGAGCTCTTACAGTTCTCTTCTT
GTTCCTTTCTTCCTTCTTTAGTTTTAGATTCTAAGGTAGAATTGAATCCT
TTTATGACAGTCCTTCACA
> Copia_1-Vv3 RLX-incomp-chim_REPET_G3-B-G41-Map20
TGTCGGGATAGGGATCATGTGACCGTGCTAGCGCTTGCGCTAGCGCCTTT
CGGCACTACAGCAATACGTTTCGTAGTCCTAGCTTTTAGAACCCTAAGCA
ATATTACAACAGTGTGAACCATAGTACTATATTGACTTCACCATCCCCAT
GGTGATACCAACACTGATCAGTGATATCACAGATCAGGAGCCTGGCACCT
TAATTTCAAGCGCAACGTGTGTTTGTGACTAAGGTTGGTATTTCTTTGAA
GAGACACAAGCTCTTGTATCAATCCATCGTGGTTTGATACCTGCCCTTGT
GTGAATAAGAACCGACGGCAACGTGGCGGCAGTTCTTACGCAAGTATTAA
TCCAACGTGGTTTGATACCTGCACCATCGAGAGAAGTCGGCAACGTGGCG
ACGACTCTCACACTAACTTTAGTCTACATTCGACTCTTCTTTGCAACGTG
TATTGAAGAAGTAGAAACCAGTAGCACCAGCTCGAGCTCAGCAACATCAT
ACACAATATAACTTCGCAAACTTTTCGCGAAGTTGTATCCCAACTACACT
CATACCATCGACCTACCTCATCATCACCCGCCTGCTATCCACAAAATGGC
AGGAGTTTTCCCAGAATCCCCCCAGACGGAAAGATATGTCCCTGAAAATC
CTGCTTCAAGTGCTGGATCGAAAATGGCATCAGTCATTGCAACTGAAGAA
TATGAGGAGTTGTCACGGAGATGGACAGACCACCCCATTGACATACAAAG
TGCAAATGCGAAAGAGATCAGAGATTTTGTCAAATACAAGGCTTATGAAT
ACCAACGTCAGAAATACTACGATCAAGAGATGTGGGCGGACTACAATCTT
GCATTCGATGGATTTACACCAGCGCACTTTTCACAAGTTAGCATGCGCAT
CCTGTATAAGCTCAGGCACGAATTACGCTCGTGCGGAGTGTACGTTGATA
AACCAGAAGAATGTACAACCCGACCAGTATATGAAGCTTTGGTTGATACA
CATCGATCACCTTATAGAGCGTGGACACCCAAGGAGATTATTGAAGCGAT
TTCCGAAAAGGAATTTGTGTTTCGATCGAGAAGCATACAACAGAGAATCG
TGATTGAAAAACTACGTGCACCACTCGGAGACCCCGAGATGTCTCGAGTG
AAGGACCTGCACGCCGGTCCTTCAGGGTTCAATACATACGTTCTACCACA
ATTACCTTCCATATCACAGCGATTGGAAAGAGCTGATAAAGGTAAAGGTG
TTGATATTGAACACAAGGTATCGATAGAACCACAGCCAAAGACACCTCCA
CAACCAAAGACACCCCCCCAACTCCCAAGCTTTGCACCAGGAAGCGGATC
AATTGCACGTGAATACTACAGTCCTAGGAAACCACCACCACTTCCGACAT
TTCAAGGATTCACCGGCCCACCACCAGGACCACCCCGAATCAACCTTGAA
CAACCCTCGGGAGCATCACCTTTTTACCACAATAATCAACCATCACAACA
GTCACCTCAACAATGGGAACAGCACCATGATCAACATGACCCGAATCAGC
AGTATATGCATCAGCGTATGCATCGAAGCGGACATCCGGGCGGAGAACCG
AGCGGCAGCAATGGCGGTTCCAGTGATGGCGGCAGAGGTAACGGTGGCGG
AGGGAACGGAGGAGGATACGACGGAGATAACCCCGAATATAGTGACGGCA
TTCAGAACGATTTACCCAGAATGCCACAAAGAGTCATCAACGTTGGACAA
TTATTGGGAAATCTCGCGAAGCTTTACGAGAAAGCCGACAAGTACAGTGG
GCAGGACGACAATTTCACTCACAAGTACTCGATATTCATCAATAACTGCC
AACGAATCGACTTGCCTGAATACCTACTGCCGAAAGCATTCCCTACGATG
CTCGTCGAAGTCGCACTCGACTTCTACCATACGAATTTAGGTAATATACC
TGATACGATAGAAGAGATCTGCCGAATGATGGAGACTACATTCGAAGGCC
CAGAGCACAAACGCAATCTTATGCGGCGATGGGAGGGCATTACACTCAAG
AGCGTTATGGCAGAACCAGATAATGCTGGCAAGTCGATGAGTCACTGTCT
ACAGTCGATGGTGATGAAGCTTCGTCATCTGCACAAGGGACTCAGCCCGA
CGATGAGAACTGATGAGTTATTGCACCAGAAGATCGTCAACGCGTGTGCA
CCAGTATCAGCATGTTCCATTGCTTGCTTTCGCCCTGCGAAAAATATACC
AAGTCTTCTTGAAGAGCTACGATCAGCTATAATGACATGGGAGCAATCTC
ATGCAAACGAAACTACGACATTCTACACCGATCGTAAATATCAACGCGGT
CGAGGCGGATACAATCAGAGAGGTTTCGGGCACAACGATCGTCGCCCATT
CAAACCACGAACGAAGAAGAAGTGTTTCGTCTGCAGAAAGGAGGACTGTT
GGTCGACTCGGCACAGCAAGGAGGAGCGCGACGAATCAAGAAGCAAGTAC
AAGGAGCAGTTCAAGGATAGAAACAACTTTGACAAGAGCTTTGAGCAATT
CCTTGTCGAATACGAAGGACCTAACCAAGACGACGACGAAGACACCGATC
CGGATACCGACAGCGAAGTAGCAGCCTACTTTGCGCAATTCGAACTACAA
GAATCACCTGCACAAGAACCACACTCAAGTTTCATCACCCATACTGGACC
TATAAATGGCAGAGAGACTATGATGAACCTAAACAACAAGATCTTTGAGC
ATGCTTTGACACGTCGAGTTCGTAAAGAGAGAACGACCTACATCAGCAGG
TACGACGCAAGGGAATTCCAAGGCATCATTGTCGACACAGCCGCTGCAGA
ATGGTCTACGGTTGGCTATGAGCAATACATGGCATATAAGACGACCGTTG
AAAATGTATCACTGGACGAAAGCAGAGCGGGAGTCGCCAATGTGGTGTTC
GGAATCGGCAGAGCTGAATCAATAGGCTCATTCCATCTCGATTTACCACC
GGGAACTGTCGAATTCCATGTAATGAATGCGGAGACACCATTCTTATTAT
CACTCAAAGATATGGACAAACTCGGCATATACTACAACAATATCATCGAT
GCAGTAGTGGTGAACAAGACAGGGAGGAGCTTCCCATGCGTTCGCCGAAA
CAAGCATGCAGTGCTTCTGTGGCGCATAAATGTGCAACAATTCGTGCAAC
AAACCATTGATGATAATGAGTGCTATCTTACTGATATAGAATTACGTCGT
CTGCACCGTCGCTTTGGTCATCCATCAGCCCACAGACTCTTACGAGTGCT
GCAACGAGCCGGCCATAGCGATGTCTCGCAACAAGAGATCGACAAACTTA
CCAAGTTCTGCCAATACTGCCAGAAACACGGTAAATCACCCGGTCGATTC
AAGTTCAGTCTAAAGGATGATGTCGATTTCAACCATTCCATCATAGTGGA
TGTGATGTACATCGACACTAGTCCGATTCTACACGTTATCGACGAAGGTA
CACGATTTCAAGCAGCACAGTGGTTAACGAACATCAGTGCGAAGCACACA
TTTGATACACTTAGGAAGTGCTGGATGGACACCTACACCGGTCCACCGGA
TTACATTATACATGATGCTGGAAAGAATTTCGTCAGCAAGGAGTTTATCC
AGTATGCGGCGACCATGTCGACGAAGACAAAAAGTGTCCCAATCGAAGCC
CATTGGTCAATCGGTGCAGTCGAACGATACCATGCAGTCATCAAGCGTGC
GTATGCCATCATCGCTAGCGAGCTGGAGAGTTCAACAACGAAGGAGATGA
TGCTACAAATGGCTGTGAAGGCAGTAAACGACACTGCAGGACCAGATGGA
TTGGTTCCAACACTCCTAGTTTTTGGAGCATATCCTCGAATGGCCGATCT
TGACCCACCAGCACCCACAGTTCTGCAACGACAATCTGCGATCAGAAAGG
CGATGAACGAGATCAATAAACTACGGGCTACACGACAAGTTTCAGATGCT
CTAAGCCAACGCAATGGACCATCCACAATGGCTCTGTACGACCTACCTAT
CAACTCGAAGGTCTGGGTATGGAGAGAACATAAGGGTTGGACGGGACCAC
ACCATTTACTAGGCATTAGGGATCAGATATGTACTGTGAAGCTGTCAAGT
GGACCAACAGAGTTTCGTACCACTCAGGTTAAGCCTCATGTCGAAGAAGA
GCAGGATCGACCCCAGGGAGAACCTGAACATATCGAACCTGTACAACAAG
AGGATGGAGGGACTATTTTACAAGAAAACCCTGATGATGTAACTTCGCAA
GAAGTTCGCGAAGTTATACAGCCTCCTCATAGCACTGAAGAACCCCCTTC
AAATGAAACTAATGGCCCACAGGGTCGCAGTCTTTTACAGGTCAGAATTC
CACCAATACGATTACTACGAGCCCATGCGAATGCACAAACATTCTTCTCC
AGTGAGAGCGAAGAACACGAAACACCACCGAGTTTAGCACTCTACCTTCC
GGACGAAGATGAAATTGATGACATCGAATACACTGAATGCTATGCAGCAT
CTGCCGTACCCCCAACATCTACAATTTTCGTTGAATCAAGACGAAAGGAG
GTCAATGGACTGATGGAGAACGGCGTATTTCGACTCGTCAAGCTCGTGGA
CGTACCCGAGAACACAAGAATATTCAACTCACGATTCGTTGATGAGATTA
AGAATGAAGGAACCGACAAGGCATTCCCAAAGTCTCGACTAGTCATACAA
GCATGGAAGGATCAAGGGAAGAGCGCTGTTTTGACGCAATCACCTACCAT
ACAACGCGTTAGCCAACGTATCATGCTATCCGTGATGGCAATGCTACCCA
AGAACGAGGTAACCATGAGCATTCGCGACATCACCCAAGCATATACACAA
TCGGCATCTAATTTAGTTCGAAAATTTTATGCACGACCACCAGCAGAGAT
GGACGTCCCTGAGGGCTTTATCCTGCAAGTTGTACGACCATTATATGGCG
TCCCGGAAGCGGGCAATCATTGGTTCAGCACCTACCACAAGCACCATACT
GACGCTCTCAAAATGGTACAATCGACATATGACCCATGCCTTTTGCACAC
AACCAAGGACGATACAGCATTTGGCATTGTAGGACTCCAAACGGACGATA
CTCTCATTGTTGCCAATAAGGAGTTCGCAGATCGCGAGCAAACTGAGCTT
AAGAATGCGAAGTTTATGGCAAAAGAACGTGAAACACTGACATCAAGTAC
ACCACTCAAGTTCAACGGAGGTCTAATCACTCAGCACGAGAATGGATCAA
TCTACCTTAATCAACAGAAGCAATGCGAGAACTTACGACTTGTCAAAACA
GAACCTTCTGATATGCATGGAACCCGTGGAAAACTGAGAAAGTCAGCAAC
GGCAAAGGATCAGTATGTCGCACAACGTGCCCGTGGAGCATATGTCGCAA
CCATGTGTCAACCAGAAGCAGCTTTCGATCTTTCCTTTGCTGCACAAACA
GTTAACCCAAAGGAAGAGGATGCTAACACCCTTAATAAGCGCATTCAATG
GCAGATCGACAATTCAGAAAGAGGATTGCAATTCGTACCACTCCATATGG
ATTCTCTCAAACTGGTTGCATTCACTGATGCTTCTTTTGCTAACAACAAA
GATCTGTCCTCCCAGATAGGATATATCATTGTATTAATGGACAAGTACGA
CAAAGCTAACATCATCCATTGGTCATCAATCAAGTGCAAGAGAGTTACCA
GAAGCGTATTGGCTTCAGAACTCTACGGAATGGTCTTAGGATTTGATATC
AGTGCAGCAATCAAAGGCACAGTCGACAAGATCTTCCCAGCACGCAAGAT
ACCATTAGTCATATGCATCGATTCTAAGTCACTCTATGACTGTCTCACGA
AGCTTGGTACCACTAATGAAAAGAGACTAATGATTGACGTTATGGCGATT
CGAGAAGCATATGAGAAACGAGAGATTGTGGAGATCAAGTGGATTGATGG
AGAATCTAACCCTGCAGACGCGATGACTAAGTCAAAGCCGTGTCAAGCAC
TCAAGGACCTGGTCGACAACAACACCATCACGATCAAGGTCACAGAGTGG
GTTGACAGAGACTAGAAGGCGTGGCAGGGGGAGTGTAAGACTAGGAAGGA
AGGTGGTTACACAAAGGAATTTAAGGAATTAGCTAGAAGGACACGTTACC
AGCGACTTTAGAGAGTTGCCAGTGTCGGGATAGGGATCATGTGACCGTGC
TAGCGCTTGCGCTAGCGCCTTTCGGCACTACAGCAATACGTTTCGTAGTC
CTAGCTTTTAGAACCCTAAGCAATATTACAACAGTGTGAACCATAGTACT
ATATTGACTTCACCATCCCCATGGTGATACCAACA
> Gypsy_6-Vv3 RLX-incomp-chim_REPET_G3-B-G49-Map20_
reversed
TGTCACGAGGTCACCTACATTTAGGGTAAATCACGTGGGATAACGGATAA
GCCGATGGTCCGTTCGCACACGATCAGATTTAGGTGATTTACTATGGTAA
AATGGTGGTGGTAAGATCGAATAAGAACGCAGCCGAAGCCGCTCCGTTAG
TGTGCGAGAACCTGTATATAAAGAGCCTCCCAGAGAGCTGTAGTTCTGTA
GCTTTAGATTCTAAGGATGAAAATGAACCCTGTTTATTCAGCTCTTTAAG
GCATATCGTCACATTATCTAAAGCTCACTATACGATCGCACGGCCATCTG
GTGGCCGTCCAAATAATACCTTATAAACATAATCCCTTCTTGAGTGAATC
AATTTGATTACCACTTATAGGAAGAAGATCTATTCCGAGTTTACTCGACG
AAGATATCCCCCCCATAGCAGCAAACGCCATTAGTACCTCTATCATGTCG
AGCACCACTCCCGTATTGGAAGACCCCTTTCAAGGAACGAGGCTACCACG
CTCTCCCATCACTCAATCTCATATGGAGCCAGAGCCAGAGCAAGCCGAGG
GACTTTCACTCCTCGGAGAAGGTGTCAACACTGGTAGTAGAGGAAAAGGC
AAGGGTCGAGACACCATGCCGCAACCGCCCGCCGAAGATAGATCTGAAAC
TCTCAGATTGCTACAATCACTCGCTGCATCAATGCAGGAGCTTCATGGCC
GCATCTCTAATCTCGAGATCGAGGCGACAGCGAGCAGGCACTCCCCAAGC
CCAGCTTTGCAACCTCAAGACGCATCTGACGAGGTGCGCGGACACAGCCG
TCCTGAGGTCCTCATTCCATCAATCGAGCGCGATTCCAACCCCTCCGAAA
AACGGAAGAAACCACGCCACCGGCGCAGGAATAACCCGAAAGACAACCCT
TCGGAATCTTCGGAATCTATATCGAGCAATGATGACCGCTCAAAGCGGAC
CCGCTTTGGGCAGGAGACCCACTCACCCCAACGTTCGTCGCAACGCCGCT
CCACTACAGCAGCGACGGATCGTCCCTACTTCCCCAAGCCCACCAATCTT
ACATCGAAATTGAAAGATGGGATAGAGCCTAAAGCCAACTTATGGTTACT
ATTGGTCTCGGAGCGATTAGAGCTTTACGAAAGCTCGCTCGTCTCCGAAT
CTCAAAGACGATCTTACGTAGTAGACCAGACGGAAGGGGAAGCTCAAGAG
CACATCCTTGCATTGTACATGCAAACACCTAAGTTGACTGGCCAGGAGCT
AGCTAATCAACTTGCCGCTATCTATCGCAATCCCGCAGAGGTAGATCACG
CGCGCACTGAATATGAGCATTGGGTGATGCCCAATACGTCCCAACGAGGT
AATTTCATAGTATGGTACCGGAAGTTCCGACTACTGGCTACCCAAGCCGA
GATTACGGATCAACCAACCCTCCTCCGAGATTTAGACCGAAAGATCTCGG
ACTTCTTGGCTCGAGCCGTAGCACTACACCGCAAATCTTGCGCCACCGTC
GATGCACTAGCTGATAAGCTCACCGAAATTGACGAACTTGAAGTTTCGAT
TCGAGAGCGCAACCGCTATAGGCCAGCTAGAGAGATAGTAAAGAAATCAG
GTGTGAATGCGAATTCGTACCAAGTAATAAGAAACACCCCTCGCTCGGGA
ACTGAAACCCCCCCACCAGCTCAAGACAAACCCCCATATTCATACCGACC
TACACCTACCGGCTACACGGGAAGCTTCAAACCCAATCCTACTAATTCAG
GAGGGACTTCATACCGCTCTACTACAACCCCCGCACCAGGAACAGCTCGC
AGCCCCGCACCACGTGCGACTAGCTTCAGCGAGGTTACTGTAGTGCAAGA
ACCCGAAGAAACTGAAGACTTCCACGATGCCGAAGAAGATATGAACTTGG
AAGCTCAAGCGGAAGCCATTGAATCCGCTCATCAAGCTGAAGAGCAACGT
TTAAACCACAGCGCTTAGACAAGAGGTCCCTTCTAAGTGCTATCCGGGAC
ATGAGATTTCTCGATTTGACTAAGTTAATGGGAGGTGACTCTATGAGCCT
ATCCTGCGCAATATCTAAGAACGGATATTCGTATCAAACGAGAGCTCTTA
TCGACTCTGGAGCAAATGGACTTGCTTTCATTGATACCACGCTCCTTACC
CTATTATTCCCTATGTTTAAACCCCGTTTTATTGCACTTGAAACCCCAAT
TGAGGTCAAGAGCTACAATGGAACAAGAGGAAGCGCAATCACTCATTTCG
TGTACCTCAATCTGACGGTAGACTACCGACAACAGTCATATTTACCTTTC
ATGATTACCGACCTAGGTTCATACAGTGTGATCCTAGGACGAATTTGGCT
GGCCGAGACTCGAGCGAAGCTAGATTGCTTCAATCGCTGTCTCGAATGGC
CCTTGGAGCGTCCTCCTACCCTTTCATTATCAAAGAACATTGAATTGACA
AGACAAAGCCTCAGAAGACCGAAGATCGATCGTCTCAGACAAAAAGACGC
AGAAGAGAGAGATATCCGATTGGATCGCATCCACCACAAATTCGAGGAAG
AACGTCAAACCCGAATAATGGTGATAGCTACATCCCCTGGAATTGCCATC
CCTATGGCATCTACCGAATGCAAAGTCCCTATTAAGTTAGAACTGAATTC
CACCTCAAGAAAAGCCCCGATCCAATCGCCGCACGAATCCCTACCTATCT
GCCTCTCAGACTCTCTGAACATCTACGCTTTGAAACCTTCTCAATTTCAC
CTTACCTGCAAAAAGAGCAAGAACCATGAAATCTTTACAGTCACCTGTAT
CGAGCTCGATTCAGTCATTTCTCTCCGAAAAACAGAACTGGAAAGCGAGC
ACCGGATCTCGCTCGCAATTGCTAGCTTACGAAGTTCTAAGCCCACAGAT
TTCAAGGAGCTCACTCACGCTTTGGCAAATATCGATGTGGAACAGCCAAT
CCCAGAGGCCTACAGAGAGTACCACAAAGCTTTCTCGAAACAAGACTCAG
ACATATTGCCTCCCTCTCGGTCTTACGATCATAAGATCATTTTGGAAGGA
GAAGGAGAGAAGGCACTCAAGTACAGCCCTCTCTACAAAATGTCCCTCGA
GCAGCTTGAGATCGTCAAAGAGTATATTACAGAAAATCTGGCAAAGGGAT
TTATCGAGCCTAGCCAGGCACCCTTTGCAGCCCCCATCCTATTCGTAAGA
AAACCCAATGGAAGCCTTAGATTCTGTATAGACTTCAGATTACTCAACTC
TCTGACGAGAAAGGATCGGTATCCTCTCCCACTGATCGACGAAACGCTTG
CACGACTCGCTGGTGCGAAAGTATATACAAAACTGGACATTCGACAGGCA
TTCCATCGTATTAGAATGGATCCAGCTTCTGAAGAGTACACTACCTTCCG
CACCAGGTACGGTTCTTACAAGTGTAAAGTCGTACCCTTTGGATTGACGA
ATGGACCTGCAACTTACCAACGATATATGAACGATGTTCTATTCGACTAT
TTAGACGTCTTCTGCACAGCCTACCTCGATGATATCCTCATCTATTCCGA
AAACGAGGCAGAGCATGAATCTCATGTGAAACTCGTTCTCGAAAGACTCG
AGGCAGCCGGCTTGCAAGCAGACCTCAAGAAATGCGAATTCAGCGTCACT
CGTACCAAATATCTAGGATTCATCATTTCGACGAAGGGAGTGCAGGTTGA
TCAGGAGAAAGTCGAAGTGGTCGAGAGCTGGACATATCCCACCACCGTAA
AAGGAGTTCAATCATTCTTAGGTTTCTGTAACTTCTACCGAAGATTCATT
AGGGATTACGGGATCATAGCGAAACCTTTAAATGAGCTCACCAAGGTGAA
TGTCAAGTTCCATTTCGACGAAATCTGTCAAAACGCATTCAATATCCTGA
AGGACAAGCTGGTCTCCGCCCCGCTACTGCAGCATTACGATTTCACACTG
CCATGCATGCTCGAAACAGATGCATCTGACGGTGTAGTCGCTAGTGTTCT
CTCGCAAAGGCACGAAGATGAATGGCTCCCAGTCGCCTATTTCTCGAAAA
CAATGGTTGCCGCCGAACTGAACTACGAGGTTCACGACAAGGAAATGCTG
GCAATAATCCGATCCCTTGGACACTGGAAGGCCGAACTAGCGGGATCTCC
TCACCAGATCAAAGTGTATACTGATCATAAAGCACTTGAATATTTCATGA
CTACCAAGTCACTGAATGCTCGGCAAGCACGGTGGGCAGAGGTCCTGGCT
GACTACAACTTCCTTATTATGTACCGTTCTGGTAAAGACAATCTTCTCGC
TGATGCACTCACCCGTCGCACCGACGAATTGGACCCGCAGAACCATACGA
AGAAGAAGAATCGCCTTCAGCAGTTGATCAAGAACGATCGAATTGATACC
CAGATTCTAAGCGAAACTCTACGAAAGCATCACCCAGACGAAATCACGAT
CGCCAACATGGATCTAAGTGCTATTGCACCTAGGTTCGATCTGATCCATC
GTATCATTGAAGCAAATAAGACCGCAAGCAGCCTCTCGGCATTGAGAGTG
CAAGCTGCCAAAGGTCATAAAAATATATCCCTTCAGAAGGATTTGCTACT
ATATGATGATCGCCTGGTGGTGCCGGACGTAGATAGCCTACGGACTTACC
TGATTCGAGAAATCCACGATTCTGTATCCACAGCTCACCCCGGAGTAGGC
AAGACCTACCTCCTAATGGCTAAGCAGTACTATTGGCCGAGGATGCAAGA
AACCATCGCCCAGTACGTACGGAACTGTCACGCTTGCAAGCGCAGTGCCG
TACCGCGCGATCGAGTACCTGGCTTACTACACCCTCTTCCAATCCCCACT
CGAGCATGGCAACACGTTACTATGGACTATTGCAGCTTCAATAAAGACAA
GCACGGATATGACAATGTACTCGTCATTATAGATCGACTTACCAAGCAAG
CAATCTCCATCCCATGTCATAAGACGATTGATGCTCGAGCTCAAGCTCAA
CTATACCTTTACCATATATACCGCTACTACGGTCCCCCTGATACTATGGT
ATCAGACCGTGGCCCCCAATTTATATCTCAATTCTGGAAAGAATTCAATC
AAATCCTAGGGACTGACCTCAAATATTCTACTGCCCATCACCCCCAAACT
GATGGCCAAACCGAGATTTATAATCAGTATCTCCAGCAGAGATTGAGGCC
GTTCATCAGTTACTACCAGGATGATTGGTCTGAATTCTTACCTATGATGG
ATTACGCTCAACTCACCCTTCCGCACGATTCGCTCGGAGGACTTACCCCA
TACGAGACACTCTATGGGTACGCACCTAAGCGCGCGTGGGAGTGGAAAGA
GGACAATAGTAATCCTACAGATGATATAAATATACAAGATGCACGTATAT
ATGCCGAACGCAATAAGCTAGCTCTCGCGCGAGCGAAAGAAGGCCTATTA
CGTGCCCAAGCAAAGATGTCGAAATCTGCGAATGCACACCGTCGCGACAC
CGACTTCGACGTAGGAGATTACGTATGGCTCAATGTAAAGGACTACCCCA
CACAGAGACCATCCAGAAAGCTCGATTTTCCTGTCCAGGGAAGATTCAAG
ATAATTGGTCGCGTTGGAAGCTCTTTTAAGCTCGATCTCCCAGCCACTAT
GAAAATCCACCCTGTTTTTCCCCCAGATAAACTACGCAAGGCGCATGACG
ACCCCCTCCCAGGCCAAATACTCGAAGCACCACCACCTATCAATATAACC
GGTGATTCAGAATGGGAAGTAGAAAGGATCCTAGCAGTGAAGAAAGTACG
AAAAACCCTATTATATAGAGTCTCGTGGCCTAACAGCGATACCGATCTCA
CCTGGTATCCCGCTTCGGACCTTAAAACGTCACCGCACCTCCTGCGAGAT
TTCCATCTGGAAAACCCTACGAAACCTGGCCCCCCAGCCCAGCTCCTTAA
CTGGATAAAGCTCTACGAGAGCGGGGAAGACGATTATGATTATATGGACG
ACAACTCGCCTATGAAACAAAGAGATAAAGAAACGTTTCTAGCCTCAAAT
CCACTCTAAATTCGTCGAATAAAAGAGAAAAATCTGAAAGAACCTTTCCC
CAGCCCTGTCCTGCTTATTCTAGCCATTCTAGGCTAATCAGATCAATTGA
ATACAATAAATCTCAGCCCCCAAATGGTCAACTCAATCAACCTGGTCGAT
TAGGTCGATTAGGTCAATTAGGCCAATTAGGTCGATTGGCGCATTTGGTC
AAATGAAGGTGGCCAATTGGTCAATTTCTGGTAAAATGCCTAAGACAACC
GCTACGATTTATTCTATTAAATCCCAATTGATGGATCAATGCAGAATTAG
CAGAAAAAGCCTTTCCAGCTTAGGTAGTGTAGATAATAAAGCTCGAGGGC
GAGCTTTTCCGAAGGGGGGGGTAGTGTCACGAGGTCACCTACATTTAGGG
TAAATCACGTGGGATAACGGATAAGCCGATGGTCCGTTCGCACACGATCA
GATTTAGGTGATTTACTATGGTAAAATGGTGGTGGTAAGATCGAATAAGA
ACGCAGCCGAAGCCGCTCCGTTAGTGTGCGAGAACCTGTATATAAAGAGC
CTCCCAGAGAGCTGTAGTTCTGTAGCTTTAGATTCTAAGGATGAAAATGA
ACCCTGTTTATTCAGCTCTTTAAGGCATATCGTCAC
> Gypsy_3-Vv3 RLX-comp_REPET_G3-B-G53-Map3
CTGTTACGGGACAAAACGTGACCGGCTCAATTAGGCACGTGACAGTGGAC
CTCTCGGGTCTACTGCGTGCCGAATGGGGCCCGCACACGTATAAATTGTA
TAATTTGCATAGTTATAGAAAAGCAATGAAAAGTCTTGGTGCCACAATAT
ACTAGTTGATTCATTACTATTATTCATCCTAACAATTCTTTTCATTCTCC
AAAAAAGAGGTAATCCGTCAACTAGTCTAAGCAGCGAATCACCGTCGATA
TCACTATGGTTTCCACGAGAAGAACACCCGGAAGAGATGGCGGAGAATTC
CCCAGCACAACCCCAAGCCAATCAGGAGGAGGTGCCGAAGGGTTTCTTCA
AAATGATGGTAACGAAAGCCAAGCGACGGAACAACAACGACCTATCAGTG
GAGACAATCAAAGCCTCCAAGAAATGATTGCCGATGTTCAAGCGACGGCA
CGGCGACGAGTCGACACTGTAGACGGCTTAACTCAAGAAGAGACGTTCAA
CAAAATGATGAAGGAAATGGAGAGAGTAAAGCAGGCTTATGAAAGGGCTA
TGGAGCGCAACTTATATACTCTCCCCCCGGTCAATGATGACAGCGTCGCA
GCCCCACCACTATCGGTCCGCCAGGTTACCGCATCCAATCAGGGGAAACC
CCCAAAACTACAAAGACTGGAGAAATATGCAGGCGAGAATATTGGGAAGG
CAAAGGACTTCTTCTTCCAGGCAGAGATCATGTTTCGAAGCGATGGTGGA
TACCACTTCCCGACAGATGAGAAGAAGATCGACCATGTTATCCAATACTT
TGAGAAGCAGCCTCTATCGGTATGGCGTCGATACGAGAGCGAGTCAGCCA
ATACCGGCCTAAGCTGGCTCGATTTCAAGGAATATATGTACGACTCCATT
ATGGACAAGGGGAATCGACAGCGACAAGCGATCCAGCGAATCATTCATGC
GAAACAACAACCAGGGCAATCAGTAAACGCGTTTGTAAGCTATTTGGAGA
GCCTAGAGGAGGACATCGAGCTGGAGGCGGATAGCATTCGAAGAGAGAGG
CTCCTCGCAGGACTACGCCCGCATATAGCTAAGAGAATATCGGAGTCTCT
ACAACAACCGGAATCCAGGGGCGAACTAATAAAACAAGCCTGCAGACTGG
AAAACGTAGATAAGCTTTATCATAGGCAAGACGTCGACGAATCACAAGGG
CCCCGCAAGCGGGTCCAGTCACCCCAAAATTCACGATACCCACCGAAGCG
AGCCCGTTTCGAAGCCGGGCAACAAACAGATATCGCTGCAAGACCTTCGG
AATCAATTCAAGAAAAGACTCAAAAAAATGAGTTGGTCGATATCAAACCC
GCTGCGATACCGTATGCGGACCGCATAAAGAACATTACCTGCTATAGGTG
TCAACAAAGGGGGCATTACGCTTCCAACTGCCGAAACCCTGTTGTATGTC
AACACTGTAAAGGAAGTCACGGATCCAGAGAGTGCCCAGGAACTATGTCA
CAGCCTTCCCGACAGGGAAACGCTTAGACCCAGCTGTTATTCTGAGCGTC
CCACTGACGCTGGGTCCCCAAATAGAAGGACGTACTACCTTTACCATTAT
AGCAATGTTCCAACCAAAAGATAAGCCGATAGCGCTTCGATGCCTTATCG
ACTCAGGAGCACAAGCCAACATCATCCAACAATCCAAGTGTATCGAATGG
GACTGGCTGCCTATTAAGAAAGGAACAGCTTTAGTATCTGCGAACGGTAC
CACGATGCCGTCGTATGGTAACCATCAGTTCCCCGTCGAAGTAAAAGATC
AAAAGGGAGAGAAGAGAACCTTCACCCACGAGTTTACTGCTGCTGTACTA
GACTTACCCAAAATCGATGCTATATTTGGATTACCCTGGCTACAAGCGGT
AAACCCAGATATCGACTGGAAATCGACGTCTCTTCACTATCGCCCCTCTC
TTAGCGACCTCGAAATGATTTCTGCAAGCGAACTCTATAGCGAAGTGAAA
AAGGGCGTCCATGTATATGTTATACTACCAGAGATCCAGCCCCATTACCG
TAGAGACAACGGGTACCGCCGGGTACTCACGCTCTCCACACTAAATATCC
CCGAAGAATACCAAGAATACCAACAAGCCTTTTCCGAGGAAGAAAGCAGT
ACTCTACCAGAACACCACTCGATGGAGCATCGCATTGATCTCGAAGCCGA
TTCGAAACCTCCTTGGGGACCAATCTATTCTTTATCTGAAGAGGAATCAA
TAGTATTAAGGGAATACTTAGTAGAATATCAAAAAAAGGGATGGATAAGG
AGGTCCATTAGTTCGGCAGGAGCGCCAATCATGTTTGTTCCCAAGAAGGG
GGGAGGCTATCGGCTTTGTGTCGACTACCGGGGTCTAAATAGGATAACCA
AAAAGGATCGAACCCCGCTACCCCTAATCAGCGAGTCCTTAGACCGACTT
CGACAAGGTGTCGTCTTCACTAAATTGGACCTGCGAGATGCCTACCACCG
TATTCGTATCAGGGAAGGCGACGAATGGAAGACGGCGTTCCGCACGCGGT
ACGGGCAATTCGAATACTTAGTTATGCCATTCGGCCTGACCAATGCTCCA
GCAACGTTCCAAACATACATCAATCAAGCACTGTCAGGCTTGACAGACAC
CATATGCGTAGTGTACCTAGATGATATCCTGATTTACTCTGAGGATAGAG
AAAGCCACACGCGGGATGTCCGCAGGGTCCTCGAACGCCTTATAGAATAC
AAGCTGTTCGCAAAACTGAAAAAATGTGTCTTTTACACCCATGAGGTTGA
ATTCCTAGGATTCGTCGTCTCGGGAGCGGGAGTGACGATGGAATCCAGCC
GCATTCAAACTATTACAGAATGGCCAACACCTACAAACCTTAGGGAGCTA
CAGGTGTTCCTGGGCTTCGCGAACTTCTATCGACGGTTTATCAGGACCTA
TTCGACGGTAGCCCACGGGATGACCGCCCTTATGAAGGGAACAAAGAAAG
GTAAAATGGTAGGGGAGTTTATATGGACAAAGGAGGCCCAAGATGCATTT
GAGGCACTAAAGAAAGCATTCACCACGGCACCGATACTCAAGCACTTCGA
ACCATCGCTCCGCATCATGGTCGAAACCGACTCGTCGGTGTTTGCTCTAG
GATGCATCCTATCGCAACTATTCGAAGGAGGGACTGCAGAAGCACCGATA
CGACGGTGGCACCCCGTCGCGTTCTATTCGAGAAAGCTGAACCCTGCAGA
ACAACGATACTTCACTCACGATCAGGAATTATTAGCAATATACACTGCAT
TCATGCAATGGCGCCATTACTTGATAGGTAGTCGGCACACAATCGTGGTG
AAATCGGACCATAACAGCTTACAACATTTTATGGTGAAAAAGACCCTCAA
TGGCAGACAAGCTAGATGGGCGGAAGTACTAGCAGCCTACGACTTCGAAA
TAGTGTACAGGGCAGGGAAACTGAATCCAGCCGACGGGCCATCGCGCCGC
CCCGACTACGCTACCGACACGGAGGGTATCAATGATATGCTACCCACACT
CCAGAATAAATTAAAAAGTACCGCAGTTATCGCGAGTTTATTTTACGAAT
CCACCGTGAAAACGGAACCCCTGCGTATTGCTATTAGTCGCTTGCAAAGG
GAAGGGTATAGCTTGCCATTACGTGGACAGTTAGTTTCACTGGTAAAAAC
TGGTTGCAAACAGTCGATACCACGTCGGATTGCCAGTGTTTTCGCATCCG
ACGAAACGGCATTCGAACCTATATCGGAGTCGATGGGAAAAGCTTTATTG
CGGCTTCAGAAAGAAGACGATTTTATAAAGAATAAAGAGTACCTAAGACA
AAGATTACGTTCCGCCGGAGACGCCTCACCATGGCAGGTGGGCGCCGACG
AGCTCCTTAGACACAAGGGGAGCGCGTACGTACCGCCAGACAGCGCTCTC
AGAGCAGAAATCTTAGAAACGCATCACGATGACCCTATTGGAGGTCATTG
GGGTGTCGCTAAAACATTGGAAATACTGAAGTCTAAATATTATTGGCCTT
CAATGAGAAAAGACGTCAAACAACATGTCAAAACATGTGCGGTATGCCAG
CGAACCGCTATCAAAAGACATAAGCCACACGGCGAGTTACAGACCCTCCC
TATTCCAAAAGGACCCTGGAAAGAGATAACTATGGATTTTATTACAGATT
TACCTCCTTCGAAACACGGAAAACACGTATACGATTCTATTCTAGTAGTA
GTCGACAGGTTCACGAAGCTAGCCCGATATATCGCCGTCAACAAGACGAT
ATCGTCTCCTGAATTAGCTGACACTATGGTCAGCACAGTATTTAAAGACT
TTGGTGTGCCAGAGGGCATAGTCTCCGATAGGGGACCGCAATTCGTCAGT
AAATTTTGGAGTAGCCTAATGTTTTACTTGCGAATCCGTCGTAAGCTGTC
GACGGCGTTCCACCCGCAGACCGACGGTCAAACCGAACGACAAAACCAAA
ATTTGATTCACTATATAAGTTGCTACACCAACTATAGGCAAGACGACTGG
GCATCGCTATTGCCCCTTGCTGAATTCACATATAACGCGACATGGCACAG
TACAACCAATACAAGCCCATTCCAGGCTATGTATGGGTTCCAACCCACAT
TCCATTATATCGGCGAGGACGCCGATTTAGAGGGAAGGGCGCCGGCAGCA
CGCGAGCGCATCGACGCTTTAGAGAAAGAAAGAGAAAAGCTGAAAGAATT
CTGGAAATCGGCAACCAATCAGAAAAACAAGAACACTACGAAGGGGTCAC
CACAGCGATATAGCATCGGGGACAAGGTGATGCTAAGCACAAAGAACATT
AAACAACTGCGACCTAAGAAAAAATTCTCCGATCGATTTATAGGCCCCTT
TGTCGTGACGGGTATAAAAACCAGCGGGCAAGCATACGAACTTAGATTAC
CGCCCACCTACAAGATCCACAATGTATTCCACGTCTCCTTACTCGAACCA
TGGCACGAACGACAGGGTACCGCCGACCCGCCGCCGCCAGAAGAAATTGA
CGATCACATAGAGCATGAGGTGGAAAGGATTTTAGCACATAGAAAAAGAG
GCAGAGGTGTGCAATACCTGGTGCGATGGAAGGGCTACCAACCGGCGGAA
GACACGTGGGAAGCACCCTACAACCTAGAAAATGCGAAAGCAGCGATGGA
AGAATATCATAAAGAAGAAGCATTACCAATACAGAAAAAGAAGAGAACAA
GAAAAAAGCTTAAAAATACTTGATACAAAAAGACCTCACGAGACCCACAC
CCAGAACGCATGCATCACACCAAGCTACCCAAAAAGGACTATCCAACAAA
GAAACCAGAAAGGACAACTCCTCCGAACCCACAGCATACCGACAACCAAA
CCCAAGTGACCCATCACGCAAAGAGAACTCTGGAAGGTCGAAATCAGTTC
CCTAATTCATCTGCCTGATCCAGGAGGTCAGCTGCAATATCTCGATCGCC
AAGAAGGACAGAACCTACATCGCTGGCATATCCCCCGGGACTCGCGAGCC
CGATCTGATCAACCTCACCCCCCCCACTGATCTCATCTTGATCACCGACT
CCTTCCTCCTCGTTCTCGCGAATCTCGCTGACAGGGCGAGCTCCTGTCGG
AAAACCAGCGGCAACCCGTTGCCTCTTGGAGACCCGCTCCACATCAGAAT
TCTCAGAGCGAAGCCTTTGGGGCGAATCTGCTTGACTATCAGACTCACCA
ATATAGACTTGTTGAACAGTGCTGGGAGCCCTCTTTCGGGATTTAAGAGA
GCCTACGGGATGAGAGCGGGGTGTCGGTGTGTTGCGAGAGGCAAGCTGCG
ACGACTTAGAAGCGGAAAGGGAAATGGCGGATCTAGTCGCGAGCTTATCG
GACCGAGAACGACGAGGCGTAGCAGGAGGAGCGTTCTTTCTACCCAAGCT
TCCAAACAATAAAGCCGGTACACTCTCATCCAAGGGGTGACGCGGGGCAC
CGGTGGTCTGATGAGGTTGATCCGACACATCATCCTCTTCAGGAGCAGAC
TCTTCGGATTCATTGGGATCCACGATTACACTCCTCTTCAACTTCGCAGA
ACCTTTCCGGAGGCCTTGCTGAGCCGTCGTGAAGACAGCGGGGCCCGTCC
GGCTCGATGAAGCAGAAGCATGACGGCGACCTAGGGAACCAGCTACCATA
TTCAGGCCCTGGTTACCACCTGGGGGCCCCGGAGGAGCTTGAACACCCTG
CAGTGCGTCGGCGACAGCGCGCACAGCGCGAGGGTGTATAACCGGAGCCA
TGAACTCCCCTTCTTCGTCCGAGTTTAAGGCGGCGATTAATGGTGCAGTA
GGAGCTGCGGCGGCGACGTCCAAGGCAGGCAGGTTATTCTAAGAACCATC
AAATCAGCTATCAACAGCACCAAGGGGCAAGAGCAGGGCAACCGACAACG
AATCGATACGAATCCACAATGCGCTCCATAAGATCGCCAATTCTACTCAA
TTTGGACACCAGAAGAAGAGTCAATTCCTCTGCGGACTGCGGTTTGTGAG
TCCCCCCTTGTTTAACCTCTTTTCGAAGGAAAGCCTCCACTGCCTTGACG
TATCGATTACACCGGCGAATCACCACCTCGGAGGCGTCCTCATCCTCTTG
GCTATTATCCGGAGTAAGGCACCAAAAGGCATGAGTCTGATATAAGAGGT
TCACGTCGGGAACAAAGCGAGGAGGTATCGGGAGGCAGACTTTCTTTTGT
TTGCGACAATAACTACATTTAGCAGCAGGACCTTTATCAAAATGGCAAAA
TTCGTCGTTAGAAGAGACGGCAATTCGCTTAGAACATCGAAGGCAAGTAG
GGATAACTAACGCGGAAGGGGCCGCTGCGGACCGATCAGCGATAGCAGCC
GGAGCGATGGGTTGCAGTGCAGCCATCTTCGTATGAGTAAATAAGGGGGA
ATAATCTGATTGTGGGAGATATATCAGAGGCAAGAAGACCCCCCTTATAG
AACTATCGGTGATCTGCCGGTAAGGCGGTGAGGCGCGTAAGAATGCCGCC
GTTTGCTTGTTTATTGTTTGTAATGCCTAAACAAGATTGGAATTGCTTTT
GGAATGCGGCGCAGGGTCGGGCATGCAGCGACGCGACGACGCGACCCACA
TTCCGAGTAAACAATACGGAAGGAAGCAAACACTTCTCGGGACGCGAAGT
GTAAAGAGAGGGGCTCTGTTACGGGACAAAACGTGACCGGCTCAATTAGG
CACGTGACAGTGGACCTCTCGGGTCTACTGCGTGCCGAATGGGGCCCGCA
CACGTATAAATTGTATAATTTGCATAGTTATAGAAAAGCAATGAAAAGTC
TTGGTGCCACAATATACTAGTTGATTCATTACTATTATTCATCCTAACAA
TT
> Copia_2-Vv3 RLX-incomp_REPET_G3-B-G61-Map20
TGTCACGGAAAAACCTATATCCCGCGTAATACCACGTGAATCTCACGTGA
CTGTAACTTCGCACACTTCTTGCAAAGTTATATTGATCACTACGATCTTC
CTTGTAGGCGTATACACTCTTATCAAACTAATCACTAAGAGCTCCGCTCA
TAGTGATCATATTCACGATCTACAAGGAGATCACCACTACCTATTCAGGT
GATCCCATCGCCTATTCTAGGTATATATATGAGGCTTGATCCTTCTGATC
AATCCTCAAGTCAATCTAGCATATTACTACTTATTCTTATTATTCCCAAC
CACAGTGATACCAAGTGACGTAGCTATCTCCCGTGATAGTTATGAGCCCG
GTAAGCACTTAAGACTGTGCAACACCTACACGTCTTTTGATATCACTGCC
TTCATTTCTATTCGTTATATTCCATGAGTCACTATGCCAAAAGACTCTAC
GGACTCGATCCATTTAGTCACTCGTGGACACTGGACAAAATGGTTCCTCC
AACTACAGCACCTCTGTGTATCCAAAGGAATCTGGAAGGACGTCAAACCT
ACCAGAGAGAAGATCGCCCCACTCACTCCCGGATCCACTCCGGAAGATAG
CAAAGATTTTATCAGGATAAACCCAGACTACGCGGATGACTGGTTAACCA
AGGATCCACCACATCTTATAGAGATCTCTGAACTCATTAAAAGAAACGAT
GCAATAAACACTGAGAAATACAATCGAAGTCTCGAACATCACAAAGCTCA
CTCAAAGGATGACGAGGGAGATGAGAAAATGCAACTCCCTCCCACACCAT
CTCCTTGCACATTTCAAGACATCTCTGCAGAATACTCTGCACTCCAAGGA
GAATATCGAAGCAAGAGAGACACATACAACCTCATGCATAAGTCCTACCA
GGATGTGTATCAGTGGATCACTGAAACAGTGGATTCATCCCATCTCATGG
AAATCACTATCGAGAACGACAACTCCACTGCTCTACCACTCAGAATGATC
ATTCTCAAGCTACATGATAAGCTTGCACCTACATTGACTACAGCAAAGTC
AGCAGTAGCGCAAGAATACCGCAATGTTCTTCAGCAAGCAGTCCTAGGTC
GAAGTGATCCTATTAAATGGCATAACGATTGGACCAAGGCCTACACCAAT
GCAAAAGCATATCACGTTGAAGTCGACGACGACCTCGCGCTAATCAACTT
CTTACAGGCTGTGGGAACTCGCATGCTCCCCACCTGGTCTAGTGCAATGC
TCATTCAGATCGAAACCAACAATCAACTAGGTCTCCCGAATTACTCCTTG
AAGCAATATGGAGATATCTTTGGTGGTTTAGCCTATCAAGACTCACTGTC
ACCCAAAGGAAAAGGTATCTTCTCGACACTTAGTCCTTCCACTAATAAAC
TTTCGAATCAAGCCGTCAAGCCACGCGAATTTAGAGGCAAAGAGAAAGAC
TATAGACGACATTCTGATCCCTATAGGTGCCCGTGCAGAGCTGAAGCGGA
TTGGAAAAACAATGGATCCGATTCCAAGCACCTCGCGAAGGATTGCGAGA
TATTGCAATATGTATTTACAGGTAAAACCGGATCACTCAAAACACCGAAT
CTGTCGGTAAAAGAGTGCAACGATATCAGACACCGAGCCAAAGACGAGAG
ATGGAACTCTATACGTAAAATATGGGGGAATAAAAATTGGATTCCATCAT
CAGTAGCCACCTCTTCAACTAATCCAATTGATCCAGGAGCACGCTTCAAC
GCATGCCTCATCCAGGGCCAATTGGGAAGAGGCATCTACAACACGATGGA
ATCTACTCCTCATCCACTCACCCAGTGTACTGTCTTTGACACAGGTGGTG
CTATGCATCTGGTCAACGACATCTCACTGCTCGATGGACAAGAATACACT
CCATCTCCCTCCTCAGATTACGTCGAATCTGGAACAACTCGTATACCGAT
CATTGGGAGAGGCACTCGAACAATCAAAGGAATCACGATTCGCCCAGATA
GCGAACCAAATGGAGATCTGATATTAAGCAATGTTGCGTACATTCCTGGG
TTCCATGTTAATATAGTCTCAGAGACTAAGTTGAGAGAAGCTGGTTTGTG
GTTCTTAGGGATGGATTCAACTCTCCGATACGGGACATTGAACAACAACT
CCATTGTTATTCAATGCATTCGTAAAGATAACCTCTTATTCCTAGAATAC
AAACCATTCTCATCTTACTCTCAGTCCCTCATGAACATCCCAGTGAATCC
CTCAATTCTAATGTGCCCAACCATCAACAAGAAGATCAATAGGTCGTTTC
GCAAATCATACGATCCCCCGAAACCTCGGGAGGACTCAGCGGAACTATGG
CACGAAAGATCAGGGCACTTAGGAAAAGAGGCACTTGAGCATCTGGTATT
TGCTGCAAGGAATGTAAAGATTAAAGGGATCACTAGGAATGACTGTGCTG
ACTGTGCACGTACGCACGCGAAACAAGTCATATCACGATCGCCTAGTGAA
AGACGACCATTCCGTCCCTTCTACAAAATCCAGTGGGATCTATTCGACTT
TCCACGAAGCTACACAGGATCATCCTGGCTTCTGATAATCAAAGAAATGT
ATAGTGGTAAGATATTTTCATTCCCACTATATCAGAAGACCCATCTTGAA
GTGTTCAATACGATCCAGAGCTTTCTTGCTTGGGTACTACGTAAGTATAA
CTTACCAGTCGTATGCATCAAGCAAGACAATGACACCTCAGTCATCGGGA
TCATGGGTAACACTATATTCGAAAACTGGATAAAGCAAGAAGGAATAGAA
TTGGAACTATCACCACCAAACACACACGAGTCAAATGGCGGATCAGAACG
AGCGGGACAAGAGATAATCACAAAGCAAATCAAAATGCGTATCTCTGCAG
GAATTCCTGATCGACTATGGGTAGAAGCAGCGCAAGCAGCAACATATCTA
TACAACATCAGCCCTCGCAAGACATGTTCGTTCAAGTCCCCTAATGAAGT
GCTGGAGTCATGGTTCCAGAACTATTATCGATCAGTTGTAACTTCGCAAA
CTTTTCGCGAAGTTATATCCAGCCCGGAAATCGATCACTTAACTAGCGAT
CTACGACCGAGCTGGAGCAACATATATCGATACGGGTGCAGAGCTTACCC
ATTGGATAAAGAAAGGGAATTAGGAATTAATAAGAAAATGTATAAAACTA
ACCCAAGGGCACACATTGGCTATCTAGTTGGGTATGTACCAGGATCTTCG
ATCTTTCGCATATGGATACCAAAGCTCAAACGGGTCATCGTCACTCGCAA
TGTCACATTCGACGAGAAAAGGACATACAAAACAGACTCTAGTGATCACA
CCATTGACATCTTCACCGAGCAAGAACTTCAAGAATACGCACAACAGCTC
GATATTCAAGAACGCTTGGATGCAGAAGGAACGATCATTAGAGACGAGTA
CGATGTGATTACTTCACAAAGTGGAATGCCAGCAGCGTTGAGCACTCCCA
CCATGCGCACTTCAGATACACCCACACACGAGCAGGACTCGGGGGTGAAT
CTGGGGGGTGGAGACGAGCTCGTGAATCGTCATAGCAGGCTCACACCACA
GGATCTACAGTCAGAAGAGGCCCTTGATGTAGAAAACCTATCACACAACG
AACGTTTTGATCATGATCACACAAAGGAGGCTGCACGTTCTACTCCCATC
ACACAACCAACAATCATCCAAGAACAGAGCGACAGTATGGACTATGAGAC
AACTGGTCACGCAACAGACGTAGTTCGCGGAGAATATGTCAGCGACACAG
AAAATCACCCTACTAATGACTCAGATTCTTACTCAGTTGAAGAAGTGACT
TCACCGCCAAGGCTACCAAACTTAACACGAACAATCGATCAATTTAAGGA
AGATCAACTCTCATTGCTCCCTGATCAACCACTCAAGAGACAAAGAGTAA
TGAAGATCGAAATACCAAAGCCAACTCTGGATCCTTCAGAATATCAAATA
TTCGACTTCAATCAAGATAATCCTCAACCAGACTATTCTCCAACTCACCA
ACACAATACACGTCGACGTCTGCGTTTACAAGAGCAAGCTCCAAAACCAT
CGAACAAAACATTCATTGGAACTTTAATCGCGAGTATGTCGAATGGAGGT
AGTTCAAGAATAAAAGATTTTCATGAAACATTCTGGCCTAGCCACCCAAT
TACGGAAGAAGGAGATGACTCTTTCGTAACAGTGCACAGCGTGATCGCAG
CCGCTATACGCACTAAACCCAATCCACCGACTCTCCTGAATAAGGATCAG
TTAGAGGCATTGCCAAAGGTTCATCTCTCAGGTCTACCTAAACCACCCAA
ACGCTACCAGCACCTTAAAGACCACTTTCTAGGCCCCTGGTTCAAGCATG
AGTGTGAAATTGAAATCAACAACCTGAAAGACCGCAAAACCTGGCACAAG
ATAAACGCAGAGGACGCACCAATCGCTCCTATCCCACTGCAATGGGTATT
CACCTACAAATGCGACGAGCAAGGTTTTCTCACTAGATGTAGAGCAAGAT
TAGTAGTTCGAGGGGATCTACAAGCAAAAGACACGATCGAATCGACCTAC
GCGGCTACACTAGCCGGAAGATCATTCAGGATCGTAATGGCTCTCATAGC
AAAATACGATCTGGAAACGAAGCAATTTGATGTAGTGAATGCTTTCGTCA
ACGCTCACAGGGATCCATCAGGGACACCAGTGGTCTGCTACTTACCTGAT
GGATTCAAGGAACCTAACAAATGTGTCGTTCTTGATCGCGCATTGTATGG
GCTCCGAGATTCCCCAGCTATCTGGTTCAAGGACTTTAGCAAGACACTCA
AAACTATAGGACTTAATCAAGGCAAGGAGGAACCCTGCTTGTTCACCAAC
CCGGATCAGACCGTATTAGTCTTATTCTTTGTCGATGACATTCAAATCAT
ATATCACAAGAAGGATTCGACATCAGCCGATCAAATCATCTCTGGGATCA
AAGCTGCCTATGAACTCAGAGAATTAGGCGATACTGAATGGTTCCTGGGT
ATCCGCATACTACGCGATCGGGAAATGGGGAAGTTATGGCTTGCTCACGA
TACCTATATCGAAAAGATAGCGAAGAAATTCGAGCTCGATAAAGGAAATG
CATGTACACCGCTACCACTCATCGAATTTGTCAAATTCGACGGTAAAGCT
ACCACTACTTACGTACGGACCTATCAAGAAAAGGTAGGATCAGTGCTGTA
CACAGCAATCACTGTGAGACCAGACGCCGCATTCGCAGCATCACAACTCA
GCCATTACCTCACAAACCCATCTCCGGATCATATGAAAGCAGTTGATCAC
TGCATTCAATACCTTTGGAATACAAGGTATCATGCTATAGAATATAGCAA
CGATCAAATCCCTCAACTCCTGTCATTTTCAGACGCATCATTTGCCGATG
ATCAAGACTCTCGCCGATCATCACAAGGATATATCATTTCTCTGTTCGGA
GGACCAGTAGTGTGGAAAGCATCACGACAAGACACCGTGACAACATCAAC
CACTGAAGCAGAATTGCTAGGAGTCGAACGCACATCAAAAGAAACACTAG
CAACTCTCAGATTCCTCAAAGAAATCAATCTTGTTGTTAAGCAACCAGTC
ACTATATTCTGCGATAATCAACAATCAATTAGATTAGTGGTAGGAGAAAA
CGAAAGAATCACTACAAAACTAAGACATGTTGATATCCAGAATATGTGGT
TAAGACAAGAATATGCAAAAGGAAACTTCTATCTCACATATCTTCCAACA
GCTGAAATGGCGGCAGATGGTTTAACCAAGAACCTATCACGACAAAAGTT
CGGCCACTTCATAGCACTTCTAAATCTCCAAGACGTGAGCATGAGGATCA
AGGAAAGCAGATAAATCGCGACAGACATAACTTCGCAAAAAGTTTGCAAA
GTTATGTTCACACCATATTGAAGAATGATCATAATGATCAAGCAAATCAA
ACGGGATTTATATGACATATTTTCCTTCAAGAGCTCGCTTCTTTGTAGCG
TACTCAATCTCAAGTGCCAACATATCCAACTGCTTCTTTTTCTCGATCAG
ATCGTCACTAGAATCAACAATATCATCCTTACCAACTGAATGATACTCCT
CATCTAGATCACTATCATCATCCATAGAAAATGTCACCTGCTTCCCTTTT
CCTTTGGCACCTGCAGGACCTGGATCAGGCTGAACAGACTTGGATCTAGT
CCTAGAACTAGGACTAGCCGACGAAACCACCTTGCCACTCTTCGCACGCT
TCGCAACAGGAGACTGAGGGGTCGGAGTGGATTTCCGCTTTCTAGTCGGA
GAGGGAGGTAATGACTTCTTCTTAGCAGAAGGAGATAATACGGACCGGAC
AGGAGAAACACTCTGGGTTGATGATGAGAGAGAGTCAAGATCGATAAACT
CCTTATCCTCTTTTTCCATCGCCAACATAACTGACATCGCAACACGAGCC
GATTTCTTATTAGGAATTGTTTTCTAAAAAGATGCATTAGCTCTCAAAAC
TCAGTAAGTGATCAATAAAATCTCTGTCACTTACTTTCCCAGGGATCGAC
ACATGTTCGGGGTCCCAAAGCTCTACCAATCGAACAGCCAATGATCGCAA
AAAGACAGGGAGAGCTGAACACTCGTGAGTATTACACTTCCAACACCGAG
CTGAGCCACCACTTTTTCTCCTGAAACACTTCCCGTGATCCTCGTGGCGA
CCAGACAAAAGAGATCGAACACACTCAGTACAAGGCACCTCATTCTGGAC
ACCCTTGTTCACTGGATCACGAGAAACAGTCTTCGAACGACCTTTTCTCC
TCGATGCAACCTTGGGAACAACTTTCATCCTTTTCGACTTAGGACGAGGG
GAAGGAAAATGGGAGGAGGAAGAAGACGAAGAATCATCCGACGAAGGAGA
TGAACTGTTTCCATCAGGAGGAAACTCCCTCATATCCCTCGAATCAGGCG
AACGAAAAGGATCCTCACGATCCGCAGCAGTGATAACAGTCTGATTGTTC
TCTTCGTTATGAAGGGGCATCACGCTTCGAGCATCTCTCACTCTCTCCAA
CCGAGCACCAGACTCCGCAAACAATCCAAAGCTAGGAGCAATTTTGGCCG
ACTTTCTACTCTCAGAACGAGGAGAATGCGCTCGACGAGCAACAGGAACT
ACACGAGAATCACAAGGACCACTCGAAGGGCCTGCAACCGTACCACTCCG
TGTAGGAGTCTTGGGCAAAGGATTAACAGGAGTGAAACAACGAGAAGAAT
CAACCCTGCTAAAAGATTTAATATGATCAACTGTCGTCGTCAGATACAAT
TGAGAAAGACTACTCAAAGCAGACGAATACTCACGCAGAGGAGGAAGAAT
GATTCGCTCAGAATCAGAATCTCTAATTGGGGAAGGCATAAGGAAAAACT
GATTGAAGCTACTCAAAATCAGGACTAATCAAGTGGAAACCAACCCATTC
TTATCACCTCATTCACCAATTACCAGAGTGAAAAACTTTTCATCCTTGAA
GTGGGTCATTTAGGCCTACCACCGCCACAAACACCGTGCGCGATAATCTC
TCGAATCGACACCCATGATTAACGCGTTTGATCACTCTCAAAATCGACGG
GATCAATCCTACCAGCAAGTCTCCGAGACATCGGATCACTCAACTGAGGA
TCTACATACAAACGCGCACGTATCCGTGTGTGCCACAGCTCATTCAGCAA
AATTTTCTTTACGATATTATATCATTTTCTCCTCTTTGTTTGTGTACTCG
CAGGACAGGCAGGGGAAATCAATTCGATTACCCACCTAAGCCCGTTTACC
ACCAATCGCAGCTCAGCTGTCGCCAAGAGGATTTTCGTTTGTTTATCTAT
AAAAATGCAGATCAACCGGATTTGGCTGATCTGGGGGG
> Gypsy_4-Vv3 RLX-incomp_REPET_G3-B-G66-Map4_revers
ed
CTTATATTGTGAGAGTGAAAACACGTGACTTCAGGGTCACGTGCTACCAA
CGTTTAGTATTTATAGCTTCTCTTCTGTAGACCTAAAAATATCATCGAAT
TTTCTACCTTCTAAAGTTGTCTCCTGAAGAATTGAGTGCCCAGCTCCTAC
CGTCTCCCTCACCTCGCTGTCGCGATGTAGCGATTCACCCCATTTTACTA
CGTGTAGCCACTTGCTCTATGCTTGGTATATGCGAAGGCTTTTCTTGTGT
GACCATTACCACCTTCTACACTTTTACATTGGTGACCTACGCAGGGAAGA
AAACGTCGAAAGGTCAGATAGCTATGTGCGAACCTGAGCTCTTGGATCGT
CTTCAGAAAGCAAGTGGTTATTGGGTGCAATAGGTAGATTGAGGTAACGG
GACTGCCGGAATACCTGTAGATGGTATGGTGTCGCAACTCGTGATTGTTG
CGGTGAGGGAGACATTGTTTCCCTAAAAACTCAAAACCGATATGTGGCCT
CTTGGTGTAAAAGTGGGGGGGAGTGGAAAAACTTTATTGTTGCATCCACA
TCCACCACAGCACCGAGAGAACATATCGTGACTATCTCGAACGAAATAGC
CTCCTGCGGAAACGCCGGTATCGCTTGGAAGTCAAGGGAGAATCTTCGCT
TTTTCAATCTACAAGTCATGTGGGCGGGGGGACACCAGGGTAAACAAGGT
GAAAACTCAAAAGTCTACGGGGCTAGAAAATTCCTATAGAGTTCTGATTA
TACGTGGTCAGAATGGGGGTGGACTAGCAGCCATCTGATGGGTATTCACC
GGCGATACAAGGGTGAATTCTCTCTTGCCCAATGATGAAAGGGAGACAAA
GAGCGGAGATACTTCCTTAGCCAAGAGCTATTCCGAAAACTCGGGAAAGT
AGGAGGTTACGAGTTAGAGAAAGCCCAACGTCAATATGCCGAAAAAGTGG
TGAAATGTTGGTTGTTGTGGATGCAATGGGTCTCTTTGTAACTTCGCAAA
CTTTTCGCGAAGTTATGAAGAAGGGTAAAAGACTCCGAAGTTGTACGAAA
ACAACGGTATAAAGTCTTGCTACCCTTCCAAGATTGCAACCTGCAACAAC
CGATCAAGAATAAAACATTAGAAAAAGAAGGAAAGAATCATTTCAGACAA
AATGGAACCCATTAAATTCGAAGGAGAGGCTGGTCAAATGAGGGAGAGAG
ACTCGATCTCTGATTCGGCTTCCGATACATCAATTCCGATCACTGCATCC
AACTCTCGGGAACAGAGAGACACCCCCGAAGCTCCAGGAGAAGGACCACT
CCCTCAACAAGTAAAGGAGCAACGAAAAACCGAGTCTGTCAAACAGAAGC
AAAGCGCCAATGTGTTCCCGCAAGATGGGCACGTTAGCGCTGCACAACTT
GCTGCTATTTTGGAACAACTGAGCAGAGCAAATGCCCCACCATTGCCCCT
CCCCGGACAAGAAGGAATGCCGTGGTTCCAAGGTTCCAATGCTACAGAGT
GGTGTGAAGGCATGGAACAACTCCGACGCAACTACAGGATGAACGAGGAA
GACTTCCGTCTTCGAATTCCATTGCAGGTGGAAAGGACTCTTCGAGAGGA
TGTTAAGGCCATGAAAGAGTGGCAGCAAGAAGGTTGGGATTGGGAACGCA
AATTCAAGCCTGCATTTCTCAAGGAGCACTTGGCAGATGATATTCATCAG
AAAATGTATTCGAGAGACTACATTCGTCGTCTTGCTAAGAAATATAAACA
GGAAGGGGAAGACAATGCTGACGCACTTGCACGCTTTACGCGTCAGTATA
ATCAAGTCGCCCAACGCTTGATTAGAGACAAAGCTTCAACCAAGAGCGAG
GTCACTGAAACTTTCTTGAAAAACATCCCTAAAAGAGCTGCTCGCAAGTG
CATTGCTGGACTCAAGATAGACCTGAAGAAACCTGGTACAGTGGAGTGGG
ATAAAGTCTTTCAATGGGTAATGCAATATACAGACAATGAATCCCAATTT
AGGATCCTCGAGGTGAGCGATTCTGAGGAAGATTCGGGTCTGGAAGAGTT
GATCGATACTGTCACTTCATTCAAGAAAACCAAAGTGCAAGCCAAGAGTC
CTGTCATCCCAAAGGCAGACAGTATCGAGCAAATCACGAAAATGCTTGAG
AGCTTTTCTGCAATAACCCAACAAGAGAAAGCTCCCAAGAGAACGGAAGG
AAAAGTGCAGATACTTGACCCCCATTCGAACTACAGAATCCCTCTTGCTA
CGCGACCCCAAATGTCAACATACTACCCCTCTCTGGGCTCGAACAATGTG
CAAGATGGTATGGACGACAGTGTAGAATATGTCAATGTCGCTCAGAGGAG
ATATTGTTACTTTTGCCAAAACCAATACCCTGGGAAAGAAGATCACAGTT
TCAAAAAGGACTGTCCTGTCTTCAAAGAGTACATTGACTATGGATATATA
CATCATAATCAATATGGCGAGCTGTTTTGGGGACCAAAGGATACAAAGGA
GAATCCCTCACCTATCATTCACGACCACAAGACTCAAGGTTCCCTTGCTA
AGGCAGTGAGCTTGAGAGCTAAGTCAAACGGATGGGACCAACCACAGAGA
GAAGTGGAGCAAGTACAGCTAATTGAAGATATATATACCGCAGAAGTTCT
CAATGTCGACAGCCCAGAAAATTTCACTATAGGAGAATATGTTAATGCGG
TCAGCTCTGAACCTAGGAAACGCGGCCGACCTCCACACGGTCCTAGTAAG
GTTCACAAACCACCTGTCAAGAGCGCGAAGAATCAGAATTCTACTCTTGC
TTCGAAGGTTCTTAAATATGCTCACTTGATGTCTCCTGAGGAAGATACTC
TTAGCCACAATGGGGCTGAGCCAGATACTGAACCCATGGATATCCAAGAC
CCCAACGAACCAGAGATTATCTATGAAAGGGTTGTTGACAAGACAAAGAA
ACCAAGGAAGAGAATGATGCCTAGGCTCATGACGAATACCTTCGGCAGTA
TAGAAGAGCTTGATAGAGACATTCTCTCATCAACTATTAACGTGTCTCTA
GGACTGATACTCAGGGAATGTCCAGCCATTTGGAAAAGATGGACAACCAG
AGTAGGCGATCCTACTATGCCTTCAGAGTTGAACAGCCACTTGATTAATG
CCATCAACCGACTTCCTACTAATCTTCGACCTGAAGCCCCGGAGCAAGTA
AACCACACCGACTTAGTATACACTACAAATGAAGATAGAGAAAGCCTCCC
GAAGGTTAAAGTTAGTGTCAACGGCCTAGGTCCAGTCAATGCGATCCCGG
ACTCAGGATCCACGATCAACCTGATCGACTCTGTTTTGGCTAGAAAACTT
AATCTACCCATCAGCCCAGTCCAGACAACCATTGTGGGCATCAGTGCAGA
CTCCTTAAATCTAAGAGGAATTTGTAGAGACGTTCGTGTTGCATTGGGAG
GAGTCTCGAATGTGATCAATATTTACGTTATGGAAAACGCTCGCAACGAA
CTATTGCTAGGTATGCCATGGTTTATTGCAGGAGAGGTTAGCTTTACATA
CAGGGATGGTGCACAATACCTTACAGTCGTGGATGATGACAGAGAAACTC
AAGCTAGTGTTTGGAGTGCTGGGCAGAAGTTTCAGACAGTGATGCAATCG
GAAAACTAGGCACTGACACATTGAGGGGACAATGTGTCGGCAATTTCCCC
AATTCCCCCAGTTCTCGTAACTTCGCAAACTTTTCGCGAAGTTATGACGA
TGGCAAGACAGAGCATTTTGCAAGAATATATGCTTCCCTTAGTACCGAAT
TTCAGGAGTTCTGCTTCAACATGTTAGAAAGGTCAGATGAAGGAAAACAC
ATTATATCCTCTCAAACCTTCGAAGAATTGTTCAATATTCACATCGTGAA
TGACGATGTGGAACAAGTAAATACAATGTACAAGAACAAAGCTACGAAGG
TCCGCCCCTCGAATCAACCATGTAACATCACTGGAGAACCCCCTGGCGGA
AGAGACGATTGGTTTGAGCGTGATCAGTTAAGAAATCCGTATCAAGAGCC
ATCCGGGAGATGGAAAGAGTTTCTTATACCCCGCTTCAACAAAGAACCTG
AAGGGTATCGGCTCACTCCAGAAAGAACAAAGGCGATTGATTGCGGAGAT
CTTTTGACGGATTTGGAAAGAGACATGCTGATGGCCTGCCTCCTCAATCG
AGAAGGGGCCTTAGCATTCGACTGGACACATGCTGGACGGGTACAAGAGG
ACGTAGCCCCACCACAAAGAATTCGAACTGTTCCCCATGAGGCTTGGCAA
ACTCCTGGTTTCCCAGTTCCAAAAGCCTTAGTGGAAGTGGTTTCTACTAT
GCTTAGAGATAGAATAAAGCAAGGAGTCTTCGAACCATGCGATGGGCCTT
ATCGTAATCCGTGGTTCTTGGTGAAAAAGAAGACCCCAGGCGCCTATCGA
ATCATCAATGCTGTGGTAGAGCTGAATCGACACACGATTCGAGATGCGAA
TCTACCTCCTGATGCAGATGCTTTTGCGGAAAATTTTGCAGGCTGCACGG
TAGCCTCACTAATCGACTTCTTTTCTGGTTATGATCAGATACCTCTGGCT
CTCGAGAGCAGAGACTTAACAGCTTTCCAGACCCCGCTTGGCCTCCTCCG
ATACACTACACTTCCCCAAGGAGCAACCAACTCGGTAGCTCAATTCTGTC
GTATCATTATGAAAATTCTTGGTGATTTGACTCCGTCAGTGGCAATATCC
TTTCTGGACGATATCGGCATCAAAGGACCGAAAACGGTATATGACAACAA
AGAAATAGTACCGGGTGTGCGAAAGTTCGTTCTAGAACATATCCAAGCAA
TTGATAAAACCCTTGAACGCCTTGAGCGCGCAGGCTGTGCTGTTGGTGCA
AAGTCCAAGTGGTGCTATGATGGAATGGAAGTGGTAGGCTATGTAGTTGG
ATCAGAAGGACGAAAGCCTGTGGAAGCCAAAATCAAAAAGATCCTTGACT
GGCCAGAACCCAAATCAGCAACAGAAGTCCGAATGTTTCTAGGTGTCTGC
GTGTACTACAGGATATGGGTTGAAAAGTTTGCACAGAAAGCGGAACCATT
GTATCGCTTGCTCAAGAAGGATGTTGAATTCTCATGGACAATTGAACAAG
AACAAGCGATGAAGTCGCTGAAGGAGAACTTAATCAAGCCTCCAACCCTG
ATGCCTTTAGACTATGGAGATACGATGATTGTTGGACAAATTGTCCTCGG
AGTGGACGCTAGCATCGATGGATGGGGAGCACACTTAGGACAAGAATCTG
GAGGAAAACGCACCGTTGCGCGCTTTGAGAGTGGACTATGGAATGACGCC
GAAAAGAACTATGATGCGACAAAAAGGGAGTGTAGAGGAGTGTTAAAAGC
TCTTCGAAAATGTAGATTCGATCTATACGGGATACACTTCGTTCTGGAAA
CAGATGCCAAAGTCTTAGTTGCCCAACTGAATCGAGCGGCAACAGACCTC
CCCGGAGCTCTGGTCACTCGATGGATCGCGTGGATTAGGCTATTCGACTT
TGAAGTGCGACATGTTAAAGGCACAGCCCACACTGCTGCTGACGGACTTT
CAAGAAGACCAGCCACACTCTCTGATGTATCTGAGGAAGATAAGGAGGAA
GACATTGATGAGTGGATTGCAGATCAACTCAACAATGTGGAAGATGTTTC
TACTATACATAACTTCGCAAACTTTTCGCGAAGTTACGAATTGGACAAGG
GATACAATAGTGAGAGCCGAAAGATCGCTCAATATCTAACCAGTCTGCAG
CGTCCCGAAGGCATGACAAGCCAAGAATTTTCGAAATTCAAAAAGCGTGC
CTTAGGATTCTCCGTACGTGAGGGGTGTTTATACAGAAATGGGACTCGTG
ATACACCGCACCGCAAGGTTATCGATGAGCAACAACAAAGGACATCACTA
ATCGGTAACTTGCACGAAGCGTACGGTCACAAAGGGGTTGAAAGCACATT
TGACAAGGTACACAAGCTCTATTATTGGAATGGAATGTATGAAGATGTCA
AACGATTCGTCAAATCCTGCCCCAATTGCCAGAAACGACAACCCAATGTC
CAAGAAGAACCCCTGCACCCTACGTGGGTGAGCACCTGTTGGCAAAAATG
CGGCTTAGATATCATGTACATGCCCCCGGATAACGGCTACAAATACCTTG
TTTCTTTACGAGATGATTTATCAGGTTGGATCGAAGCCAAGCCATTGAGA
AATGCGACGTCGCAAGCCGTCGCTGCTTTCATTTGGAATGTCGTTTGTAG
GCATTCAGTCTTTGGCAAGGTTTCTGTGGACGGAGGACCCGAAAACAAGG
CACACGTCGAATATTTCTTGAGAAAGTATGGGATCAAACGGGTGCAGATC
TCCGCCTACAACTCGAAAGCAAACGGCCAAATTGAACGAGGACACAGACC
CATAGCTGACGGACTGGCAAAGGTGATGGATGGTAAAAGCGGATGGCTGC
GTCACTTGGACGCAATGTTGTTTGCTGACAGGGTGACCACACACCGACCG
ACCAATCTGACTCCATTCTATGTGATCTATGGACGCCACCCGGTGTTACC
CATAGAAACGCAATATAGCACATGGAGAGTTTTAGATTGGGAAAAGGTTA
CTTCCCGTGAAGATCTCTTGGCGTTACGTCTTCGCCAGTTAGAAATGCAC
GATTTAGACATGGAGGAAGCGGTAATGCGCAAGAAACGATATCGTCTGGA
CGGAAAGGCGCGTTTTGACAAAGACAACAATGTGATTGACAAGAAAATAA
CTGCAGGGGATATAGTTCTTCAATTTGATCCGCAGTCGAAAATCGACATG
TCTAGAGAAAGGAAACTTGGATACCGATGGCTTGGTCCATACCGTGTAAA
CAAAGTCTTACCGAACAAGAGCACTTACATTCTGGAAGAAATGGATGGAA
CTCCAATTGATGGGACTTATTCAGGAGCCCGCCTTAAGAAGTTCGTCAAG
AGAGAGGGAGAATACATCCCAGTCGGAGGAGAAGAAGAGGATACGGGAGA
TATCACTGAAGATGAACTTGAAGACCCTCTGGAAGCATTGCTAAATCCAA
GAAGGAGCGAGCGAATCGCTCAACGCTTTACGACAACAGAGGACATGATA
GATCACATACAGGAGAATCAAGATGTCACACCACCGACAAACACCAATAC
TCGTGTCGTAGTGGAAATCCCAGCCATTAGCCCATCAACACGACGCGCTT
TTCCAACAGTGCTAGAGTAATTGACGGGGCGTCAACCATACACCAAGGTA
GGGTAGAATGGTAAACTTCGTTTGTCTTTGTTAGAAATCGAGAACTTCCT
TATTCGGGTTAAGAATGCGTCTCTTTGTATTATACCCTTTCATTGCCTTT
ATAATTAGATCGCTTAGAGAACCACATCTAAGTCCAGAAGAGCTAGAAAA
GTTCTATAAAGGCAGACAGAGTTTCCATTTTCTCTCTTCACTTGAGGTTC
AAAACACTACAACCCTTTACTCAGCAGCTCCCTATCTCAAAAATATCTCT
CTTGCCTCCTTTAAATCCTACTTCTCACTAATTCCCTTCTCTTATATCTT
TTCTTAAAAATACTTTCACCTTTTCTGTAAAATATAACTTCGCAAACTTT
TCGCGAAGTTACATTCAACACAGACTTTCACGATGTCGGACGAAGACAAT
AGTACAGGTTCAGGCCACCATTCATCAGACAACCAATCTCCAGCCCCTAG
TGGCAATGAGGAAGAACAAGATCAGGCCATGATGATTGATGTGTCAGACA
TACGACTTCAGCACATGCGACACAATGCGATAATAACTGCAGGGAACGAA
GCTATACTAGCAATGATGAGGGCCCATGAAGCCATCCAAACATTTCCGGA
AGAAGAACGATACGCCAAGTACTTAGAGTTCAATAACTGGGTTGATGCTC
AGAAAGACTGCGGAGACAACCTGAAAGAAATGTCCATGATCACCATCATT
CGAGATAATCTCCACATCAAAGCCAATGTATCGACGAAGCAGATGAAGAT
CGACAACAAAGAGACTCTCACAAGAATAGAAAAGATTCGGCGCATGCGAC
AAAAGGCTATCGACAAACTCAGCCTGCTGTGGCACCATTCTCGTAAAGGC
GTTACCTTCGCCACAATCCTCATCATGACATACGGAACTAGGTTCCAATA
TGAGCTAACCAAAGTAGTCAAATTGGCTGACCCCGACACGTTACTAGAAG
TGGTCAATGGAGAGCTCATACGCCGACTGACAAGCCCCCCCAAGCCTGGA
GTGCGGGTTAACAGACACTTGATGCCTTCTGAGTTTAGGATGGCTTTCAA
AGTCCTCGACCCTAAGCAAGAACTTAAAGCCTTTGAGTGGGATGACGAGA
GTCGAAAACAACTTGGCCTTAAGTACAATATGGTCGGAATGCTTGGAGAG
GAAAGTTCCGACTACTCGGAAGACGTCCCACCGGCAGGAGACTCACACAT
TGAATTCAGTGCCATACCATCTCCACCTCCCAATGAGGAAGTGATCGCAA
ACCTGGAGAGATGGTCAAGATTGGGAGTCACAGTGGCTGAAGAAGACAAA
GAGCCGCGACAAAATTGCTTGATGGATAAGTGGATCGTGAGACAAGCTGC
ACCATTGGGAAGTGAGGAGGAGGCAGAAAATGTGGAACAGCCCGAATCGT
GCAAATGCCCACCGGAGGCTCTAGTATCAAAGGACTGGTACCTAGCCTTG
AAAGAAAAATTCGTGGCCAAACAAATCGGCTGGATGACCATGGCCGAATT
AATTCCGCGCAGACCTGAAGGACTTTGCAACTTCCACCTCCGCCACCTAG
CGAACGTGCTAGGCCTCAAAACTACTCGAGTGAAGAGCGAGTATCTTGTC
CACCGTCTCAAAACTGTGTATAAACGCAGGGACCGTATCGACGACGTGCG
GATACACGACAAGTACTTCGCCTGGTTCAAGCTAAACGAAGGCGCGAACA
AGGAAAGGAAGAAGAGGATCCTTGGAGTTTTGAAGTTTCGACCCTTAAAT
CCCTCAGCTAGTGAGCCAGCGTTCGAACTGGAGCCACCCGCCACCCTCAC
AAAAGTTCATGAAGTAGGTAGACGAAGAGCGTTGGCTACTGATCCAATCC
TCACTATGTTGATGGACCGATGTTCCGATTCTGTGTCTGCATCGATAAAA
ATGTATTGTCACCACAACCGGTACGAAAAGCAGGGACTTGGCTTCGCTCA
TCACTGCTACTACGCCCCTTGGCAGCAAGGCTGCAGACAAGACCTGATGC
TTTGGAGAGAAGTGGCTAAACAACGCATGGATCAGGAGTACCGCTTGGTG
ACGGTACCATTCCCTGCGCTCATCATCCAAGCAGAGGAAGACTTTGATCG
CACCTTTGTGCATGGAAATGCTAGGGACCTGTATACCGTATCCGACTACA
AGGTAGCGGATCACATTACAGCGTACGTCGTACATTCCCATGACGAAAAT
GGTGAGAATACGTCGCAAACTGAAGTCGTACACGGAAGGGTTAAACCTTC
CGCTCTGAACGATACAGACTGGAGAACCTTGGCTGAAAGTACGCTTGGCA
AGGGCAAGATGATCTTCGATCATGGATTCTTTCATGATATCACAGCTAAG
AGACGACACCAGAGTTACACCAACTTGACGAAGTCCGATCAGTACATGAA
TGGACGGAATAACTCGTGGGCACTCGTAGCTGGAGGGAACCCTACCTCTA
TCCGGCCATACATGGACGCGTACGGGGATGAGCCGTTCGCAGCCACAATT
GTTCCATATACGGCTGTGAAGAAAAGAAATGATGGAACCTTGGATCCGAT
CCTCGAGAATGGCATGAAGTACCAAGACCTGAGGGATGCCCACAGCAACT
TGAAGCCAATCTTCAACAAGACAGTCACGTGGGATGGACAACACGAAATT
CCAGGGTTTGCTGCCGAATGCCATCTGATTACTGAAAACCCTGTCGAACA
AGCTCTTGTCGGGAGATTGCCATGGGATGATCACTCCGTTCTCATCGAAG
CTTCACTCCTCCTCGAAATGACTGACGACGAATTCCATGATTGGTACCGT
CGACATCAGAAAGAAATTTGGCATCAACATCAACGCGCTTTCACTGATGT
CATCTCTAAAGAATCGGCTTATGGTGAAAAATCGTACTATTATGTAGCCT
CTGTAGAACCGGCAGCTGGACAGAAACGAAAATATGCTTCAGCCGATGAA
GAAGAAGGAATGCTGGGATTCTCTACAGACACCAGCGGTGAAGATGCTAC
TCCCCCTCCATCGCCCCAACCCCCGAGCCCTGCCCCCTCTCCCCAAGGAA
CCAGACGTGTAAAACGAAGAAGACGCGAACTCACGGGACAAGATAGGAGA
TTGAACGACGAAAGAGACGAGAACGAGGGAGTTACGGGCGTAATGAGAGG
TGGCCTTTCCAACAGTCGAGGTCTCCCTGGGCGACCAAGAGGTTCAAGAA
GAATACGTGAAGTTATTCCTGGAGAGAGACGCAGTGGAAGGCTTGCTGGT
CGGAGTTCTCAACCAGAGTCGTAAAGGAAGACGATAAACGCATTTCATAA
CTTCGCAAACTTTTCGCGAAGTTATGATCGCAGCAAAAAGAGCATTGTTG
TTTGGATTCTTGACTTTAATTGATCGGGCGATCAATTGACCAAAGTGGGG
AGGAATGTGAGAGTGAAAACACGTGACTTCAGGGTCACGTGCTACCAACG
TTTAGTATTTATAGCTTCTCTTCTGTAGACCTAAAAATATCATCGAATTT
TCTACCTTCTAAAGTTGTCTCCTGAAGAATTGAGTGCCCAGCTCCTACCG
TCTCCCTCACCTCGCTGTCGCGATGTAGCGATTCACCCCATTTTACTACG
TGTAGCCACTTGCTCTATGCTTGGTATATGCGAAGGCTTTTCTTGTGTGA
CCATTACCACCTTCTACACTTTTACAATATATAA
> Helitron-Vv3 DHX-incomp-chim_REPET_G3-B-G77-Map3
_reversed
TACGGGGTCACAACGGGCGCTCCGCGCTAATGGGTCTGGGTGGGGTGAGA
TATATAAATCGTATTATATATTGACTTGTCCTATGTCGAAACACCCTCCT
CCATCATCCGTGCATATATCTCACATGCCATACGCCATGTCTTCATCCAA
TTGCTCTCCCAATCCCGTCCAAACCCCTCTCCTACTTCCTGTAACCACTC
CCAAATATCAGCCGTATAATCCCCATGAAATCCCGCCGCTTCAACAATCG
CGGGTAAATGCTGCTGTTGGTGTAAGATAAATATCCCGGGTAACATCACC
TCGGGATACTCACACCATCCGTCGTCTTCTAAGCGTCGGCATATTCTCTG
CGATAATCCACACTTCCAACAATGTTGAAATGATCCCAAGTCAATCTTCT
CTCGCCATGCCTGATATGCCGGGCGACCGCAACCGGATGCAACCGCATCC
AAACAATCCTGATACGCGTGTGCCCTGCCTCTCGCATGCTCCTTCTTCAT
CAATCCACAATATATACAATCACCTTGTAATCGATCCATGACCGCCATCA
TCTGCTCCTGGGATGCTTCGACCTGCCCTAATCGGCGCTGGATGATATCG
GCTCCCGTGATCGCCGTCCTTTCCTCAATCGTGCCTACCTCCCGCTCGTG
CCTTGCCGCAGTGGATATTCGGCCCCGCGCTCGGCTACCGTTCCAACACT
GATCACAAAGTACACTATCCGTTTGGCTGCAATTGTTTCCGCTCGTCGTT
CCATCCATGTACCGACCTAACACCTGACGTCGACACCCGGGGGCCTGGAT
AAACTCCGTCATCGCATCCTCATCGATCTGCTCCACGGAATATTCGCTCA
TGATCTCGCGCCGTCTCCGCCCACGACTATGCTCAACCCGGGTAATGATG
ATCGATTCGCTGACCTCGCCATTCCGGCCCCCGCGTCCGGATTGCTGAAC
GAAACTGGTTAATCCATATGGTCGCCCAACGTGGACCACATAAATGATCC
CCTCGATATTGATCCCGGTTCCTAATGCTCCGGTGGCCACGATCCATCCG
CCGGGTCCCTGAACCCACTGTTGTAACACCTCCCCCTTCAATTCCGCTCG
AGCGCGATAAAATGGGCATGCCAATGCGTCACTGACGGCTCGTCCGGTCT
CATAACTCCGGACGTATATCACCCCTCTCTTACCTGCACTCAAACGGGTC
CGTTGAACATACGCGATGGCGACCTCGGATGGGGCGGTATACTTGCTATC
CCTCACCTGATATCGAATGGTCTTCCGCGCGGTACTCCGCCGGAATATCT
GTGCATTATCGATACATAACCGCTCCCGTAATACATCTTCTAAGTCCACA
ATTAAAGTGGCTGTCAATCCGGTAAATGGACAATCCAAATATCGTAATGT
CCATAAATCTCGCAACCGCTCGCGGTATGATGTATCGGTAAATGCAACAT
GAACCTCATCGAAAAACACATGGGCCAACTGCCCTCCCAACTCCAACCCC
TTGGCATAATGTAAAAACGGTCCCTGGACGGCCCGGTCAGCGCTGACCAC
GATCAACTGCGACAATTCATGTCCGGACGTCTCATCAATCCACTCTGTGC
AATCTAACCCGGCCGCTCGTCCACGCTCAATAATGTCATCAACCAATGCG
GCAAATGGCACGACGACAACCACCGTCTGCTGCTCAGTCATCGCGGCTAC
CGAAAAAAACAATGCTGATTTGCCACTGCTGGTGGGCAGCACGATGACCA
ACGGCTGTGTGGTGGACGGATGATGGACTAATTGCAACGCGGACGCCTGT
CCTTCGGATCGTGGTTTGGCCTGGGGGTCATGGTATATTCGCTGCAATCC
AACTAACGCTGGATCGGATGACTCAATTCGCCCTCTCTTGATGATCCGGT
TGCTTAACTGCTGGCTGGCGTCGCGTCGATGACTAACCCCTCCGATACGA
CTACTATTGCGACTACCTACACCGTGGCTGCTTAATTTCCATAATCCATG
CCACGCTGTAGACGCTTGCTCATATGCCGTGATCAATTCGGGCCCTAGTC
GATGCAAAAATGCTCCATCGATGGCATAATGAGCTTGTGCAACCCTCCGT
CCATGCCCGGACTGCCTATACCCATGTCAACTATATACCAACGAAACGTT
CGATACCTACGACTTCCCCCCACCCGGCTGGCGAAATCAAACCTACCGGA
CCATGATGTGTCGAAATGTGTCCAACTCTAATTCCTCATCATCATCCCCC
TCGGCAAACTCGTCACCTCCATCCTCGGGATCTTCATGCTCCTTCTCCCA
CGTCTTGCTGGCTCTCATCAAATATCGGGTGGCAATCCCAATGGCGGTGT
GCCTCCATCCGGACGCCCTTAAGTATACTCCTAAATGCTTCCGGGTAGCA
CTTCCTAACGCCTGACTTAACTCCTCGCCGGCCCATGGTCCTCGCAAATC
CCCAAACAAATACTCCGACTCCCGATGATCCAATGCTCGAGCAAATGGTC
GAACCCGCACTAAATACTGGGTCACGATTTGACTGACCTCATCTGGTAAG
CACCGTATAATGTACTCGGTATTCCCTCGTCTTTTGCGCGCCTTATCGTA
CATGGTCAAAAAACATACCCGTCCGTTGATGATGTATATATTACGTGCCG
AATATATGCTGTTGCTTACTTTAATGGAACCTAATTCGGGTCCACGTGCC
GGCTGGCCCCCTGGTCTACTAAGCCACTGTATTGATGAATGGAACAAATG
AACATACCAGTGATATGCATACACACCATCAACTTCCGTAAAAACTGACG
TTCCTTGGTCAAATATGCTGTGACTTGGGAATCCACCCACTCGACCTTCT
TGGTTGTGGGGTTGGTTTGTAATAACCTCCATCCCCCCCCCTTTCTCCGT
GCTCGTTCTAATAAAAATCCATAATCTCCGCGGACCTGATCCTGGTTCTG
GGCGTGAGTGATGAAACTGAAATTCTGTCGCCGAAATGCCTGGCTCCACG
CCATGCTATCAACGATACGACTCAAATCGATCGGGGGCACCGGGGAGCCG
AATGTTAAGACGTTCATTAATGCTTGTAATTCCCCAATCAATGTGTGACA
CATCCTCTCGATCTTGGCTAATACAACTGGCTGGCCCAAGTAGTTGATCG
TTTGCTCGTCATCCGACCAATGGATATTGGACGGCGACTGGTGTATCTTG
TTGAATTTCTTTCCCATGGCCAACTGCGTCAAAATACTGGATGTGGGTGA
AAATGAACCTTCACATAAGTGTAATGCTCGTAACTGATGGATTCGGTCGC
GCACGGAATCAACGTCAGCCTTGCTGTGTAGCTGTAATTCCGGCCATGGT
TCGCATGGGACAGCCACTTCTAACATGATCAATCGATTGACCCATAACAT
GCCGGCCAAGATAGGCGTATAACAAAATGCAGATCGTAGTGACTGGCTCT
GTTCATCAACTCCTCGAACCGCTAAGTAATGCATCATGGGTGAATGATAC
AACCCAATTCGGCTGGTGTCCTGCATCACTGTCAACATACACAAACACAT
CAATGCATTGATCAATGATCGATCTTCGGTCTCATCATCTGCGGGGGTAT
TCTCATCCAGTTTGTTCCGAATTCTTTGAATACATTTCCATTGCGCATTG
GTATATCTCACTCCGGTTTCTATAGTCGTGGTCAAATTTGATATAATAGT
TGAGTAATGATATTTAAATCCTTAAAAACAACCCCAACATACCTGTTTCA
TCTGTGTGATTCTCTAATGGCGCTGTACGCATCATGTAACAAATGAAACA
TGCAAAAATCCGACTATACTTATCAACGCTTTGGGCATTTTGTGGTATTT
CAAATGGACGCTGGTCCGCGGCTTCATTTTTGGGGGATGCCCACCACTTT
AATGTATCCTTGTGATCTATCGCTTCCAATGTATTCAAACAACGCTCCAA
AATTCGATTCCACACATATAACAACCGCTCCAATTGTGGCTCCTCTGGGT
CGGGCATACGGGTATAACGGGATGTTTCGACCAAATTGTGCTTGGATTGG
CTTAACACCTCATTCCACTTGGTATACCGCAACCACGAATCGATTTCAAC
GACAGGTACCTCTTTTAATGTCCGCAATCGCCGCTCTTGCGCCTCGCCCT
TCCATTTTTCGATGTCTTGGACAATCTGATCTTCGATATCATCCTGATCA
CTTTCGCTCTTCTCACTATCATCATTGCCATCGCCTGAATCGTCGGTTTC
TTCTCCCACGTCACGTGTCATGGCTCGACTTACCTGACGCTCCTGCTCTT
GCCCTTTGGCTTCATCAACAATCCAAAACCTCCCTCTCTTTGTCCCAAAC
CAACATTGTAACTTAACTAATTGAAACATCTCCTCATCTGCCATTCTCTT
CTGATTATGGACCTTGTTACAATGCTGCCTGGCAGTATCCCGTCCGTGGG
TTTTGAATTGGCAACTTTGACATTTATACCCATCCAAAACGGGAATAATG
GGCTGAGGGGCTGAACTGTCGCTAGGTAACTGTATATTGGTATAATCATA
TTGAAACGGATATTCTTTGATGTACTCCTCTAATTGCTTTCGTAATTTGA
TCGGGACCCTATGTTGGTCGCTCAAATGCCTACATAAATATATGGGCCTT
TGCGCATACTGGCACTGCAAACAAATCAGTACATGAAATTCAACATTCAT
TCCTATTAAATGGGCGAGTTCTTGGGGAATCGATTGTGCCATAATTCCTG
AGTTATTTTGACCTTGTTACAATGCTTTTGAGCTTTGTGTGTGTGGGTTT
GATGAGGTTGGGGTTAACCCATAAACGACGTTTATGATGCACGGACCACA
TATTATTTCCCCATACCAAAAAAACCCATAAACGACGTTTATGACGATAA
ATAGTGTTAGTAGGGTGGTGACCAGATTGATTTATTTTGCAGGTCACCAC
CCCCCACTGTCTTCAAGAATTACCATAGCTTTTCTTCAACCTTTTGAATC
TCTTGAAAACCAGTTTTATTTTAATTCAACATAAATGCTTCGATATTCTA
GATTTTAAAATTTTGTTTTTGAATAAATGTACTTCAATTAAATTTCTATT
TATTTATTTATTTAAATTTCCAAAAAGCTTTAAATTGAAGCCAGGAAGGG
TGGTGACCAATTAGTGACTTTTAATGCTTTTTCGCGGGTCACCACTCCCC
TGTTTTTCATAAATTACCATAGCTTTTTTTCTACCTCATCAAAATTAGGG
TTATTTCAATTCAATATACAAACTTCAATTTCAGGTATCTTTCAATTCTA
ATTTTGAATAAATATAATTTAATTGATTCTTTGTTGATTTCTTTTTTCAA
ATTTCTAAAAGACCTCAAATTGCAGCTGCGAAGGGTGGTGACCAATTGAA
GAGATTTTCGCTGGGTCACCACCCCCCTGTCGAAATGGGTCAGCACCGGT
GCTGACCACTAAAAAAATCCTACGAATAATAGTTAGGAGTTAGGGTCACA
ATGGGCGCTTCGCGCTGGTGGGTTTGGGTTGGGTGGGGGATGCCCACCAC
TTTTACACCTCGCCCTTCCATTTTTCGATATCCTAAACAATCCGATCTTC
GATATCATCCTGATCACTTTCGCTCTTCTCGCTATCATCATTGCTGTCAT
CTGAATCGTCGCTTTCTTCTCCCACGTCACGTGTTATAGCTCGGCTTGCT
TGGCGCTTTTGCTCTCGCTCTTTAGCCTCATCGACAACCCAATACCGGGC
CTTTTTCTCACTGAACCATGACTGTAATTTGACAATGTGGAATAAACCCC
CATCTGCTACCCTCTGTTTATTGTAGATACTATTACCATGCTTCTTTAAC
ACCTCTCTACTCTGGCTCTTGTAGGTATTGAAATCTATTCACAATTGGAA
TGATGGACTGTGGAACGGATCTGTCGCTTGGTAATATAATTGCTGTATGA
TCATATAAAAATGGGAATCCTCGAATATATTCATTAACCTGCTTTCGTAG
TTGAATATTGGTCTTATGTTGATCCCGGAAATGTCGAATAATAGCGCTTG
AGGCAATTGCAAACTTGCACAGAATACAGATCAATATGTTAAACTCAATA
TTCAATGCTATCAAATGAGTTAATTCTTGAGGGATGAGTTGTACCATGTC
TGTACTTGATATCTTGCGATTTTTAAATGAATTAGATACTTGTGTAGATG
GGATTTGTAAACTTAGAGTTAATCAGATTACACTGTATTCCTGCACAGAC
CAAACCTTAATTTCACCCCCCCCCCCCCAAAAATCCCGATTGCACTATAC
TCTCCGGAAACTAATACTAAATTCAATCATCTCAAGTATTCGTTTGATTT
CCGAAATATCATTACAAGACGGAGAACAGTAAATGGATATTACCAACGAT
ATTATCAATTGCATGCCAATCGCATAGCTACGGAACTCTCCCTTTAACTT
GATATCCTGAAATTAAATAAGTGTAAAATCTGAAGCTTACTAATAAGGGT
CTCAAGGTTAGCACGGGGCAGCAGGACGTTTAGCGATCGCAACTCGAGTA
CGGTTAGAGTTAGCTCTTCTCATTAAGCTTTTGCTGCATGATAACCTTAA
ATACCTTAAGTACAAGAGTAATTAGAATTAGAGTTAAGAAACATTGAACA
TCGCACGGTCATTCTTTTTTTAGGTGTTTGTAGTCAGCTAACCTCATTAA
ATTAAAAAATCTCGTACACTCAAAACCCCTCAAAAGTATAAACTACTATC
TAAGTAAGTGTATTCGAGAACATTGCTCAGTTCGTCTGGAGTTGATAGGT
AATGAAAGTTAAATCGATGAAGATAATAGGACGATCCGTTTATCACAAAC
ATGTTCAAGGATCTTACTTGATCATCAAAAGTTTGCGGAGATCAATTGAT
ATGAATACGTGATTTCGAATGTACTTTACCATAACTAGATATGCAAAAAG
TTCTATCGCCAAGAAATCTGGAGCACTCCTTTGTCAGTATCTACCTCTTT
TTATGGGTTGAGATTATGGATTAGAATATGCATTGAAGTTTTGAGCAGCG
AAATGAGTGACATAGCCAAGCATTCTGGGGAAAACATATTCATTCATCAA
GACTTTGAAAAATCTAAGTATATTATTTGCAGTGAACAGAATGACTGTTC
GCCAAGAGCATAGCCTTTGGGTATCCTTTTTTCTCGTGTCGAGATAATGC
TTTATGGGATGGAGATATTGGAAAGCAGAATATCCGATTCTTGATGGGAT
TCTAGACAACATAGTTAGATAGATCAATAATATATAAGAACATAGAAAGT
CTCAAGCTTTTCGAATATCATTCACTCATTCACTCATTCACTCATTTACT
CATTTTCACAATACAGCTTATAGCCAAGCATATCGATCACCATGGTTTCA
ATCAAGGCCCTCGCTATCCTTTTATTCTCTGTTATTGCAGTTGACGCCGC
AGGGGTTATTGGCAAAGCTGAAGGTTTCGCTGCTGCAGCCACTGGTGGTG
GAACTGCTGCTGCTGCATCCCCAAAAGACCTCAACGAGCTTGTTACTTGG
CTCTCTGATGGTGTTGCCCGTACCATTGTCCTTGACAAGACCTGGGATTT
CACAGGCTCTATGGGCTCAAAAACCGAAAAGGGTTGCACACCCCTGTCCA
ACACATGCACCAATGGTGCCGGTCAGGATTCAGTCGATATCAATGGCTGG
TGTGAACAGGCTGCAAATGCCAACCAAGCTCTTGCCAAGCCAACTATCAC
TTATGATGTCGCTGGTATTCCTCCAAATGCTATCAAGATCGGTTCCAACA
AATCCATTGTTGGAGTTGGATCTGCTGGGAAGATTAAGGGTAGAGGTTTC
TACATTGCAGGTGCTAAGAACATCATTATCCAGAACGTTGAGTTCGTTGA
GATGAACCCCAAGTATATTTGGGGCGGAGATGCTATCTCCGTTGATGGCA
CAGATCTTTTGTGGATCGATCACGTCAAGATCTCCAGAATTGGTCGTCAA
TTCATTACCATGGGTCCAGGTGCTTCCAACCGTGTCTCCATTACCAACTC
TGAGTTCGATGGTTCTACCCTTTGGTCTGCTAAGTGCAACAATCACCATT
ACTGGACATTGTACTTCACTGGATCCCAAGATTCTGTCACTTTCAAAGGC
AACTACATCCACAATACAAGTGGTCGTGGACCCAAGGTTGGAGGCTTGCA
TTCATCAGTCAAGCCAAATGTCTTCCTCCAAGCTGCCAACAACTACTGGT
CAGATATCGCAGGAAATGCATTCCAAATTGGTGAAGGAGCAAAAGTACTT
GCTGAGGGCAACATTTTCGAAAAAGCAAATACACCCGTCATTTTCGATAT
TCCTAGCAACCCTCTTTGGTCTTCAAGCAGTGGTGTTGCAGGGTGTGCTT
CGGCCCTTGGCCGTAACTGTCAAGCTAATAGCCTTGTGTCATCTGGATCT
TTTGCTGGTTCAAACACTGATGTTTTGACAGCTGCAAAGGGAATGTCTCT
TGCTCCTGTTGCTGATGTTGGAACTACTAAGGCCAATGTTCTTAAGAACG
CTGGTATTGGAAAGATCTAAATGATGAGTTGAAGAGAGTAAACAAAAGGA
AGGATAGAAGGAAAGATAGAAGGAGAGAGTGGGATAGAATAATATAGATA
ATACATATATAAAAGTCGTTATAATTAGATAACTTATTTTTTATTTGAAA
AATCCTAATTAAGAAAGTGATAACTCATTGGCAATATTATGTTTTTATAT
TATATTATATTTATATTCAATATTTATATAGATTCCTTGATTGTTACAAC
GGATTAGTAACAGGCTGTAGAATCACCAACGTATAGGCTATAATGGTATT
ATAGGCCTCAGTGATTCAGCTGCAGTATACCGGGGGACACTAGGCATCCA
AGGAAAGCCTCAGGCATGTATATAGTATTAGTCATAGGATATCCTAGAAA
CGTAGGATACAGTTCCTAGGACAATGGGTCCTAGGAAACACCGAACATAA
CTTTGCAAACTTTTCGCGAAGTTATATTAGTAATATCCCAGGGGGTTAGC
CCCAGGATAAAAGATAAGCCAGGACAAAAGGATAAGCTAGGATACCAAGA
GTCACGGGATTAGTGTCCCGTGATGGACAGCTCAGGAACGACAGCGCTCC
AGGAACGACAGCGCTCCAGGAACGACAGCGCTCCAGGAGCGACCGGCTGT
CCCAGCTGTCCAAGTGAGACGAAGATCTATATAAGGGAATGGGTTTCATT
ACAATGTAGAGCTTCGTACTCAAAAACAATCATTAGTTTCGTTACTATAG
TTACGAGAATTGCAACCAGTTACAACCTTATTGAATTCCTACTTGAAGTC
TAGTCTAAACCACCTCGAGAGATCTCTAGCCACTTCCACGTGACCCTAGA
GGAAGCTCCCGTAACATTGATCTAGTAAGTAACTTGTTTCTAATTTCAAA
CTCTAAATTCCAATTCAAAAGAATTCTGAATGATATATAAAATATTATAA
AAAAGAAACTTCAGCTTTGAATATTTTATTAATACAACAAAAAAGTATTT
GAAAAATCATTCTTTTTAGTTTATTACTAGAACCTTTAATAATTATTAAA
ACCTTCTCTTTTAATTTATTATTATAGTGTTTAATAATCTCTAAACCCGT
TTTTTTAGTTTATTATTAAAACCCTATTATTTATTATTGTTCTTTTATTA
TAACTCCCCTAAGGCAATTGTTATAACCCCATTCCCATAAATATATTGAT
GATTTCAAAGGTGGATTTTTCAACACTATTCTATAATACACTACTTGATG
GTGTAAAGACACTGCCAGTGCTATTTCTAGCCCTATCACCATCATATTTA
CAAAGAAATGTAGCTATTTCATTATCATTATCATTATCATCATCATCAAT
ATCCAATTCAGAATCATCATCAAAACTATTGTCACCTTCATCATCTCGAA
TATCGCAATGAGCATACTTAACCCTAAGAGCAGCCATCAATTCCTCTAAT
TCATCCAAGCTTTTTTGATGAATATCCTCCATCATCTTCAATCTTGGTGG
CGCCCCCCTCTCCCACCTCGGTACATAACCCTTCGATCCAATACTATGCT
TCCCTACCACCCAAAACTGAGAAGATTTCTTTGATTCATACAAATCTATC
CCTTGTCTATCGCATGCCAAGATAAGATCATTAGCTTCCCATAGATTATC
TCTATCAGACCCAAATTTCACCCGTGATGCACGCCATAGGATATCGTGAA
GGGTCTGCGGATGAACCCTAAGAGGAAGCTCGACTTTTTCAGGGTTAGCA
TAAACGGATGAGAACCACATCATTCGTCTCTTGAGACCTGCATGATGATT
CGTCTTCGTTGATGCAATAAGATTTAAATGCGTTGGGTAAGGGAGGACCC
AATGCGTCAGTCGTACGAGATACAAAAACTCTTTCAACCAAGACTCTGCT
TCCCCATCTCCTGGGCGTCGTCGCTCGATTAGTTCAAAAGTTCTTTGTAA
AATGATCCGATATGGCTTGTGAGTCCAACCACGACGTTCTTTATTATCTC
CCCACGAGAACAAGAAATCAAGCAGTTCATTAACTTTATTGTAACGCATC
TTGTTTCCCGTTACGAAGTGAGGAGGTGTCACAACCCCATCGACTTGGAA
CAATCGTTTCATACCTGTGTAACAAAATCGAAGATTTCCTTGCGATTGGA
AGGCAAGGGGTGATAATTCCGGAGAGTGTTTGTGGGATTTGAGCATTTCC
TTCCAGATATCGGTATTGAATTGCTCAAGATTCAAAGCGAACAGATAATT
CAACCACTTATGGTATAACACACTGTTGCGACTCATATTGTATCGATCGT
ACCACGACGCCGCCTGATTGAAGCGTATATAGACATCTCGAAGATCCTTG
ACTGCACGCCACCTTCTCTTATACTCCTTATGCACTAGAGCACTCCCAAC
GAGGATATTATCTCCATGTGGTGGTGCAAGACGACAAGTGGCCCAATTGA
ACTTCGGCAGGAACCATCCTAAGCCACACCGCTCCATCGTATCCTGCATC
CCCAATCCTTCTTTGACAATCAATCTCGAATCACGCATATGCTCCCAGCG
ATCCTTATACAGCAGAGACTCTTGTTGAAGTAAGTTGCTACCGTAGCTGA
ATCGGAGAGCTCGGAGTGCAGTTATCATTACCGTGGTTTCGGGTAGCGAA
TATGTTTTGCCGGTGTGGGAAAGGATGTGTTCGAAGAGGAAGCAATATTT
GTTGATCTGAGCCGCGAGGAAATCGAGGGCACCCTTGGTAGGGATGATAT
AATACGGGAGGTGAGGTCGATTGATATTATGTTCATCATCGTATTGATCC
CACTGTTGCCACTGCTGGTAGATCTCTTCCATCATGGTTTGGGAGATGCG
ATGCTCTTCTCGAATCCCATACGACTTTGCACGATTGTCTACCAGGTTCG
CGTGAGCCCGCTTCTTGCTGTGCTGGTAACCAAACTCAGCGACAGCCTTA
GAGAAAGTAATACCGCCACCGGCTTGTTGAAGAGCTCGAATGTATCCAGG
GTCGAGAGCCAGATTCTCCACCGAATCATTGTCAAAAACGTATACCTTGG
ATGAGTCGAAAGGCGTCTTGATTAAGCCATAAAATTGAGAATAGATTAAT
CCATCCATATTCTCTTGACCATGTGGGACAGCAAAAAGAGTTTGACCTAT
TGTGTCCCGCATGGTGGCCCAAGGGTATACAGTTCGTCTGGGATTGCCCC
TCGCGGGACTACCGTCAGCCTCAAGAACCACTCGACTCTTGGCATACGCT
TCAAGACAACACTTCTTCCACAAGAATACCTCGGCTTCGTGATGGGTAAG
AATGTGATCAAATGGCAAGGCAGTATCTTGAGATGTCACCTGTTTGGCAA
GGTCTACAAATGTACGATCCGGGTTGTAGAATTGAGTATCAGTTGTAGCA
ACCCACTTGGAATGCCAGTCATCATATACTTTCGTCAGGCTAGCATTCAT
GAATTCCAACTTGATATTCTTGGAATGAGCGAATAGAGTAGCGCCTCGAA
ATCGATGGAAGCCGGGGTTATCTTCAATACTTTGAACAATAGCATCCCAG
AGTCGATCAAGATATTGAGGTTGTATAGTGTGCTTGACCAACTGTTCCCT
CGAAGATTCTTTTCGTCGCAGGCCCTCGGTCGAAATAGCCATAGCATCCA
ATTGCGAAATCCTAGCGGATGCAGGATAATGCTGTATGATATTGGAGGAT
TGGATAACCCGATTGAGAGCGGGGCTAACGATGGCATCAAAGAAGAGTTC
ATTGTCCTCATTACTCAAGTAGGAAGTGTGTTGATAATTACTCTCGAGGT
GTAAGGCAGGGAAGAAGATAAAGATTAGTAATGATTCCATCCCAATTGCA
TTACCAAAGCAATAGTGAGGGATTTTGTGAAGTGGAGTAGCTCTTTCTAT
TAATATACCACGATTGTTGTAAGTAGGTATCTTCAAGGCAAAGTGAATAT
CAGCCGTGAGATTGAGGATAGAGTGAGCTTTAGGCAACCAGTGTATGCCA
CGTTTCGCAAAGCCTAAGCTGGTGGGAAAACAGCAAATGCTATCGATATC
GTATGTCACCTTGGCTTCACGATTCTTCTTGCTGGTAAGGTGGTGTTGTG
ACAAACACAAGTTCTTGGGCAAGTTCTCATTTCGTGTGCCGTCATCTTCA
GGAGCGGCTGTAGTACTCACACCTTCAAATGCTGCTTGAAAATCCTGGAA
ATTGTAATCTCCTGCCTGGAGCAATTTGTGATTGCTCAAAACATCAGGCA
GAGGAACTCCACCAGGATAATCCCCTTTGAGGAGGGTGGTGATATCTTGT
AAGGACGAACATTCCGAGTGGATATCAGGTTCTTGGTGATGCTCGCGGTG
AAGTTGTTCAGCCGTCTCATGTTGCTCGTGGGTACAGCCTTGGAAGTTAC
GGAGTTGCTTGGCTAATTTGAGAGCTGTACGCTTTATGGGCGTTGAGGGA
GCGGATGGTGCTGGGGAGGGGCTTCCGGTTGAGGCGGAAGAAGGAGCAAA
TTCAGGATTGATAAAGGCTGGCGTTGATGGTATCACAGATTCGGAAGGTG
TCGAAGAAGGTACACTCTCAATCGGGGAGTGGCTTGAAGACGAAGTATTT
GTGGTATGTTGTGGTAAGCTTGGAGTTGGAGTTGTATTCTGAATCCTAGA
GGTTGGATGTAGTGAAGGTGTTAACCAAGCCTCGAGATTACTTTGCACAG
AGAATCGGTTTCTTCCTGTACTACTGCTTTGCTGACTTCGGCTTTGATTG
AATAATTGGAAAGAAGGTGATCGAGATTGAATAGGGCTTGATAGTAGTAT
AGGATTATCTACAGACCCTTGAATGCTCACTGATGGGTGACGGGAATTTG
ATACAGGAGTGCTATCATTATCCAATGTTCGGTCCTCACTTGGATCCCCC
ACTCTTGTTTCCTGTATTGTATTGATCGTATTCACCGATTGTATCACTGT
TTCATTTGAATCAATTGCAAGACTCGTTTCCTTCATCTTTTCGGAGATTG
CAGTTTCATATTCAACACGCTCTTTGTCCGCTTCTTCTTCTTCAAGTCGA
ATATGTCTCATTTGTTCTTCAAGTTCAGTAGTCAATTCGATTGGAGAGGA
TGTCGATAAAGGAGGGTTCGATTGTATGTTCGAAGGATTTTCAATTGATG
AATCGTCGTCTAAAGGTATTGGGATATCAGGGCTGAGTCGAAGTCCGCTA
GGAGGTGTATTGACTGGTACATCTGATAGAGGGGGTTCGTAAGCAATGAA
ATCGGATGGACCGGCAGCAATGCGTGGGTGACGCCGCCGTTGTTGAGCAT
ATCGATTGCTGTTTCTTTTAGAAGCTGCAGCTTCTTCTTGTGTAAATTTT
CGTGGTCTGCCACGACTTTTCTTGATTGAATTTGAATCCATTGTTGCAGT
CGATATAATGAAAATAATCTTAGGATTGGTTTAATGTATACATTAAAAGA
AAAACTCGATGAAAAAATGCCAATAAGGTTTAGCGCGATTCTGATTTGGT
ATCCACAACTGGATTTGGTATCTACAGCTTGATACAGTATCATTTACTTT
GATACTACACTCGTTTCCGGCCCCTTCATTGTGCAGGTTGTATGAGCTGA
CTGCAATTCCATCAGAATCTTTGCAATATTTGTATCACATTCCTCTTCTG
CAAGATTGATCTCTTGATTGTTCATTTCGTTCTTTTGGATATCGATCTCT
TTATAGTTGTGGATCGAGGGTGATTGACTCTGTGCTGGGAGAGCGGGTTG
CAAGCTCTCTAAACCATTACTCTCACAAACATTTTCAGCTTCGAGGATTT
GATCTTGAGATAATGGAATTGCCATTAGGAGTCCAGTGCTCGGGCGAATA
TATGGAGAAGAATTATTTGCAAAGATATTGGTAAAAGAAGAGGATTGATA
TACAACAAACTCATTTGAATCTGAGGATTGAAGTTTTTTCTTTCTTGCAC
GAAGGCGATTGTTGATATTATTCGCTTTTCTAGCTTCCTCAGCATTAGCA
TACTTTCTCGGTCGTCCAAGGTTCCTATGAGATGGCATTATAGAGCTGTA
GACTGATTGCCAATTGAAGTAGATATCGTAATGTTATGAAATATTGATAA
TATTTGAAGAAAAAAATCTGATTAGTAAGGCCGATAAACAACTGATGCTT
TTATTGATAGAATCCAATACCTTGAGGTTAATTTATATTCATCACAACTT
CATTCACGATTTTTCTTATATACTATTATGAATTATGATGTTAGATCTAA
GGATCTGAAAACGAATTATTAGGTTTTCGTATTTTTAATAGGCATAGAAT
GTGTGTTTTGAGTGATGTGGTGTTGCGTCAGAAATAAATACTAATCGGGA
AGGTGGGTCAGCTGACCTTCACCAATTCTTAGGATTAACTTGAATCAATT
ACAACTTCTTTTATTATTAATCTCTGATTTTGTAATTAAAACCAATAATA
GTTCTAAATATTTATATACTAGGTATCAAGTTTCTATATTTTTAATGAAT
GTAGAATGTGTGTTTTGAGTGATGTGGTGTTGTGTCAGAAATAATCCTAA
TCGGGAAGGTGGGTCAGCTGACCTTCACCAACTCTAAGGGTTAACTTGAA
TCAGCTACAACTTCACTCAACATTGGTTTTCGATTTTGAAATTCAAAATG
ATAGTTGTTCTACATAGCTGAATACTAGGTATTAGGTTTTTGTATTTTTA
ATCGAGATGGAATGTGTGTTTTGAGCGATGATTAGTTGTGTCAGAAATAA
TCCTAATCGGGAAAGGCGGTATGACAATCGGCAGTATCTGACTTTTTGCC
GAATCGGATCTACAATACTACGAATCCTACCTTTAATCAACTATAACTTT
TGCTACAACTTTTTGACAATGAAATAATTATTATCATTATAATCCTCAAA
TTAAGACGAATCCAATAGTATCAAAAAAAATCAATTTTTTCTTTTACACT
CTGGGCTAACCTTTACCCTATATTCAGTCTTCATA
> Flipper-Vv3 DTX-incomp_REPET_G3-B-P10.25-Map20
TAAGTTGAGTACCCCACTTTCGGACCACCCCTCTTTTGGACCACCTAAAA
TCTTACCCCATTTTAAGCACTACCTCACAACTTCATCTTTAATAAATCAA
CAACCACATATTCAATTGATATAAGATTTTAATACATTATCAATTAAGCT
ATGACAAAGCCTTATACTGAAGATGATATCGCTGCAGCACTTTTTGCGAT
TGCAGGAGGCATGTCTATGCGTAAGGCTTGCTCAGAATATGGTATTCCCC
GCACCACTTTACACAACCGTATAAATGGCCACCTTTCACATAAAAAAGGT
GCACAAAACCTACAGAAGATAGCTCCTGTGCAGGAGAGAGCTCTAGCAAA
TTGGATTTTAGTACAGGAAGCCCTAGGAACTAGCCCTACCCATCGTCAAA
TACGAGAATTAGGAGAGTCCATTCTCAACCTCGAAGGAGGTGATTTATCT
CTGGGCAAGCGATGGATACATAGTTTTTTGGAAAGAAACCCAGAGATTAA
GACTAAAAGGCAATATAAAATCGATAATGCCCGTATCAATGGTGCAACTA
CCGAAATTATAAGCAAGTTCTTTGAAAAGTTGGATTTACCAGCAATTAAG
CATATCAAGCCCGAAAACAGATGGAATATGGATGAAGCTGGTATAATGGA
AGGCCAGGGTCTCAATGGTATGGTACTTGGGAGTTCAAAGCGACGTTTTA
TTCAGAAAAAGCAACCCGGTTCAAGAACGTGGACCTCTTTTATTGAGTGT
ATCTCAGCTACGGGAAGAGCACTTTTACCTTTGGTTATATTCAAAGGTAA
AACACTTCAACAACAATGGTTTCCCATTAAACTTGATAACTATGAAGGGT
GGGAGTTCACTGCTACAGATAATGGGTGGACTACGGATTCTACAGGTTTG
GAATGGCTAAAAGAGGTGTTTATACCACAATCAGCACCAACTCGACCGAA
AGAAGCAAGACTCCTTGTTTTGGATGGGCATGGAAGCCATGAAACCACTC
AATTTATGCTTGAATGCTTCAAGAATAATATACACCTCTTATTTTTACCA
CCCCATACATCGCATGTACTACAACCTCTTGATTTATCAATATTTTCACC
TCTGAAAAAAGAATATCGATACCACCTCAATACTCTCGATTCATTGACGG
ATTCTACTCCCATTGGCAAAAGAAACTTTCTTGCCTGCTATCAGAAAGCT
AGATTAAAAGCTTTAACACTTCGAAATATCACTTCTGGGTGGAAGGCTTC
AGGTTTATGGCCTCAAAACCGCGCTAAACCTCTTTTGTCCAGATTATTGC
TCGAAAACAGTAATCAAGAGGTTGTATATCAAAATCCTGTTTCAGATGAT
GATCCCGAGCTTCAATGGAATATACATTCATCTTTTATTGCATGGAAAAC
CCCTCAAAAAGGAAGTGATATTCGAAAATATGCTGATATAATGGAGAAAG
TTGATGAGACCGATATTCCAACTCGCCGGCTGCTTTTTCGAAAGATTCAA
AAAGGATTTGATGCTAAGGACTATGAACTTGTACAGTCCAAGAAACGAAT
AAAGCAATTGGAGCAAAAATTAGAAGAGATTATACCTAAAAAAAGAAGGA
TGGTAAAAACTAGTCCAAATTCGAGGTTTGCAGGGATAGAAGCTATATAT
CAAGCTCAAATTGAAGCTGGTGATCGGGAAATTGAGATAAAAGACTCTGA
TAGTATTTATGAAACTGACACTACAGGGGATTGTATTGAAGTTGAATAGT
GGTTGAGTTATTGAAGTTTAAAATTCATATATATATATATTTTTAGGTGG
TCCAAAAGAGGGGTGGTCCGAAAGTGGGGTACTCAACTTA
> Boty-var4-Vv3 RYX-incomp-chim_REPET_G3-B-P19.7-Map3
AGAACGAAGGTCTATATAAGGGAATGGGTTTCATTACAATGTAGAGCTTC
GTGCTCAAGAACAATCATTAGTTTCATTACTATAGTTACGAGAATTGCAA
CCAGTTACAACCTTATTGAATTCCTACTTGAAGTCTAGTCTAAACCACCT
CGAGAGATCTCTAGACACTTCCACGTGACCCTAGAGGCAGCTCCCGTAAC
ACTTTGAGCACCATTTCTGCTTCAAGTACCGATTCGATAACCAACCGCTA
ATATGGCATCCAGAGATACCGCCACAGGTCAATCTGCCGGAGACACCAAC
GACATCGAGATGACCGATGCCCCAAAGGAGATCACTATCAACGAAACCCT
TAAGATCGCCTTACCAGACAAGTACCAAGGTAGTCGACAAGAGCTCGATA
CTTTCCTCTTACAACTTGAGATCTACTTTCGATTCAATGAGGACAAGTTC
ACTACCAAGGAATCCAAGAGCATATGGGCCGCATCATACCTTCGAGGTGA
AGCAACCAAATGGATCCAACCATATTTGCGCGACTATTTCGAGCATGACG
ATAAGGATCGCATGCAACCCACCCGAACAATCTTCAATAGTTTTGAAGGA
TTTAAGACAGAGATTCGTAGAATCTTCGGAAATTCCAACGAGTTAGAGGT
AGCGGAAGATAAGATCTTCAATCTCAAGCAGACAGGATCAGCATTGAAAT
ATGCTACGGAATTTCGAAGATATGCTGGAACAACCAAGTGGGACGAAATC
GCTATCATGAGTCACTACCGCAAGGGACTCAAACCAGAAGTCAGACTGGA
GTTAGAAAGATCTGCCGAGAGTACAGATCTGAACGATCTAATTCAGGACT
CCATCGAATCAGATGATCGTCTCTACAGATATCGACAAAGCCAAAGATCA
TACAAACCCCAAGGAAATCAAAAGCAAGGGCGTTACCGCAAGAATGAGGG
TAGACCACGTTACAATCCACAGAGATACGGAGACCCCATGGAACTAGACG
CTACGCACTACACAAACGGGAACGATGACTCAGAAAAGAGACGAAGACGA
GAAAACAACTTATGCTTTGAATGTGGAAAAGCAGGGCACCGAGCAGCAGA
CTGCCGAAGCAAGAAGACAGGAGGAAAAAGGGGCAACTTCAAACCTAAGT
TCGGCAAGGGCCAACTTAACGCCACCTTTGCCATCTCAGAAAACTCAACT
AAACCCGAAAATACTGAGACTTTCACCGTTGAGGAATTTCAGCAATTACT
AAAGGAATTACCACGAAATCAAGAGGGCATGAATGCAATAGATGTATGGG
AACAAGAGTATTACCGAACCCCAACACCCTCTGTAACAGAAGAAAGTCAC
CAGGACGAGGCAGAAGCAGACCACGCCACGATGAGCTGGACAGCTTGCTA
TGATGAATTCTGCGGAATCCATCGATCAGATAAAGAAGCAACCGGATGGT
TCCCCAAGAAAAGGAAGACGAAGAACCATCAGAATAATGTAACATGCAAG
GATTTAACTCCAAATATAACTTCGCAAGAAGTTCGCAAAGTTACCCAGCA
GTTGAATGCTACGGGACAGGCAGGACAGATATACTGCAAGGTTCAGATAA
ATGGACACATACAATCAGCCATGATAGATTCAGGGGCTACAGGAAATTTT
ATTGCACCAGAAGCTGCAAAGTACTTGGAAATACCACTTCAGACGAAACA
ACACCCCTATCGATTGCAGTTAGTTGATGGACAGCTAGCAGGGTCTGACG
GAAAGATTTCGCAGGAGACAATCCCAGTACGAATGGGCATAACCCAACAT
ACAGAGGTTATACAGCTTGACGTTGTGCCATTGGGCCAACAACAGATCAT
CTTAGGAATGCCATGGTTAAAGGCACATAATCCGAAAATAGATTGGGCAC
AAGGAATTGTGACATTTGATCAGTGCAAAAGCGGTCACAGGGACACGCTA
GAGGCGTCCGCGAGACGTAACACGCGCCAAGGAGAGTTGAACGCGAACAA
CACCGGCGACGTAGGACACCCAGTCCAGGGTCCTCCATTAAGAGCGAAGG
CCAGTACACCTCCTCTACAAATGCAGAAGCCAACGACACGGCAGGAAATC
GCAATCAAGGCAAAGGAGCCTATGATACCAGAACAGTACAAGAAGTACGA
ACATGTTTTCAAAGAACCAGGGATCCATGAGGCTTTACCGGAACACAAGC
CATGGGATCATGAGATAATATTGGAGGAAGGCAAGATGCCTGTGCACACC
CCAATTTATTCAATGTCAGCCGATGAGCTAAAAAGGCTCAGAGAATACAT
CGACGACAATTTAGCCAAGGGATGGATCAGGGAATCCGCGTCCCAAGTGG
CCAGTCCAACTATGTGGGTACCCAAGAAGGATGGACCCGATAGACTAGTT
GTAGACTATAGAAAGCTTAACGCACTCACTAAGAAGGATCGATATCCACT
TCCATTAGCTACGGAATTAAGAGATCGATTAGGCGGAGCTACGATATTTA
CCAAGATGGACCTACGTAATGGTTACCACTTGATCAGAATGAAGGAAGGC
GAAGAATGGAAAACCGCTTTCAAAACAAGATACGGGCTATACGAGTACCA
AGTTATGCCGTTCGGGCTAACCAACGCACCAGCTACTTTCATGAGACTTA
TGAACAATGTGTTGTCACAATACTTGGACACTTGTTGTATATGCTACTTG
GACGACATCCTAGTATATTCAAACAACAAGGTTCAACACATTAAGGATGT
TAGCAACATCCTCGAAAGTCTATCCAAAGCAGATTTGCTGTGCAAACCAA
GCAAATGCGAATTCCATGTCACAGAAACAGAATTCTTGGGATTCACCGTA
TCAAGCCAAGGGCTCAAGATGAGCAAAGACAAGGTTAAGGCAGTGCTCGA
ATGGAAGCAGCCGACCACAATCAAGGAAGTACAATCCTTTCTAGGATTTG
TCAACTTCTATAGAAGATTTATCAAGGGTTATTCAGGGATTACTACACCC
TTGACCACGTTAACCAGAAAAGATCAAGGAAGCTTCGAATGGACTGCCAA
AGCACAGGAGTCATTCGATACACTCAAACAAGCAGTGGCAGAAGAACCAA
TACTGTTGACTTTTGACCCAGAGAAAGAAATCATAGTGGAAACGGATTCC
TCAGATTTCGCTATAGGAGCAGTTCTGAGCCAACCAGGTCAGAATGGAAA
ATACCAACCAATCGCATTCTACTCCCGAAAACTATCACCAGCCGAGTTGA
ATTACGAGATATATGACAAAGAATTACTGGCGATAGTCGATGCATTTAGA
GAATGGCGAGTATATTTGGAAGGATCGAAATACACAGTACAGGTGTACAC
AGATCATAAGAACTTGGTTTACTTCACCACAACGAAGCAGTTAAACAGAC
GACAGGTCAGATGGTCAGAGACCATGGCCAACTACAATTTTAGAATTTCA
TATGTCAAAGGATCAGAAAACGCTAGAGCCGACGCTCTTAGCCGAAAACC
AGAATATCAAGAAAACAAAACGTACGAGTCATACGCTATATTCAAGAAAG
ACGGCGAATCACTGGTTTACAATGCACCACAGCTTGCAGCAACACACCTA
TTGGAAGACAACCACCTCAGGAAACAGATCCAATCACACTACGACAAGGA
TGCTACTGCCACACGCATACGCAAGACAATAGAACCAGGATTCACTATAG
AAAATGATACCATATACTTTCATGGAAAAGTATACATTCCGAGTCAAATG
ACCAAGGAATTTGTGACGGAACAACATGGGTTGCCGGCACATGGACATCA
AGGAATTGCAAGGACATTTGCAAGAATACGGGAAATCAGTTACTTCCCAC
GAATGAGAACGATAGTTGAAGAAGTTGTTGGAAATTGTGACACCTGCATA
CGAAACAAGTCATCACGACATGCGCCGTATGGTCAGCTCCAGACCCCAGA
CATGCCTTCTCAGCCATGGAAGTCCATCACATGGGACTTTGTGGTCAAAC
TACCACTCTCAAAGGATCCTACTACAGGAATTGAGTACGACGCGATACTC
AATATAGTAGACAGGCTAACGAAATTTGCATATATGATACCATTCAAGGA
AACATGGGATGCTGAGCAACTAGCATATGTGTTCCTAAGGGTCATAGTAA
GCATACACGGAGTACCAGATGAGATAATCTCGGATCGAGACAAGCTCTTT
ACCTCGAAATTCTGGACTACCTTATTAGCACTTATGGGTATCAAGAGAAA
GCTATCGACATCTTTCCACCCACAAACAGATGGTCAAACAGAGAGGACCA
ATCAGACAATGGAAGCATATCTTAGATGCTATGTAAATTATCGACAAGAC
AATTGGGTAGAGCTATTACCCATGGCACAGTTCGCATACAATACATCGGA
AACGGAAACCACGAAAATCACCCCAGCACGAGCTAATTTTGGGTTTAATC
CACAAGCGTATAAAATCCCGATACCACAAGAAGTTAATGCCGAATCAGCA
ATAGTACAAGTCGAACAGCTGAAAGATCTCCAAGAGCAACTGGCTCTTGA
TCTAAGATTCATATCTTCCAGAACAGCAGCGTACTACAATACGAAACGTA
GTATGGAACCTACGCTTAAAGAGGGGGATAAAGTTTATTTGCTACGACGA
AACATCGAAACCAAAAGACCAAGCAATAAACTCGACCATAGGAAACTAGG
ACCATTCAAGATTGATAAGGTAATAGGAACGGTTAATTATCGATTGAAAT
TACCAGACACAATGAATATCCACCCAGTATTCCATATATCCTTGCTCGAA
CCAGCACCACCAGGAGCGCCAAATGCGCCATTTACAGAAATCGAACCAGT
CAACCCAAACGCCATATACGACGTTGAAACAATACTAGATTGTAAATATG
TCAGGGGCAAAATCAAGTATTTGATCAAATGGTTAGACTACCCACATTCG
GAAAACACATGGGAACTCAAGAAGGATCTCAGCTGCCCTGAGAAACTACA
GGCATTCCACCTGAAGTACCCACATCTGCCAGCAAAGCCTCAAGCTCGGC
ATCAGACAACGGAGGTAACGAAGAACCGAAGAAGTCGAAGGAGGGGGAAC
CACTAGGAACGGGCGCAGCGACATCTGCGGTTTCTTTGTCCACACGCTCT
TTTTCCAGCTTTTCCTTTTCTTCCAGAGCATCGAGCTCATCCATAGAACT
GAGACCAGCAGCTATCATTTTCTTTTCCCGTTCATCCAGAAATCGTTGTT
GTTTGCGCAAACGAAGAATTTTAGCCATGGCCTCTTCCTCTTCGTCGCGA
AGGCGCTGGCGCTGACGATCAATGGACTCCCAGTCGGATACGGAAGGCAT
TTGATTTCGCTCTCTCACATCGCAGGTTTTGCCCTGCCTACAGCACTCAG
CACAGCGGCCAACATTAGGACCAATTTTCATTCCAACACAACGTTTGTTG
GATTTTTCACAACGAGAGCATGCAACCATTTCGATTCCTAACCTCTCAAT
CCGCTGACCAAGGGATATTTGTTCTGTTCGTTTTTTGGTACGCTCAACTG
GCATATTGAAAGAAAGAAGCAGTTAGTCAATCAGTGAGAAATCGATATGG
GGGAACCCCGCTATATAGACGCTTGGGGCAAGCGCTAGTCTAGGAAGGGG
ATAGTGTTACGGAGGTACCCGCACCGCAACATGGATTATAAGATAAACCT
AAGGCCTTGGTGTTGGAACCTACGAAAACAGCACTGTAGGGACAGTTGAA
TTAAAGGGTAACTAAAGATAGCAGTAACCGAATCAATAAGCAATGATTAA
AAGATAGGTACCTATCTTTTGTTGGCACCTACCCTACAGTAGGCACAGGA
GGGATAGCGGTTATAGGTTATCTAGTAAGCACAGGTTAGATAAGCAGTAG
TATCATGTAGGTCACGGGGCAAGTGTCACGTGATGGATAGACAGGATAGG
CAGGCTATCCAGGCTATCCGTGGATAGACAGGATAGACAGTCTACCCAAG
CTATCCAGACGAGAACGAAGGTCTATATAAGGGAATGGGTTTCATTACAA
TGTAGAGCTTCGTGCTCAAGAACAATCATTAGTTTCATTACTATAGTTAC
GAGAATTGCAACCAGTTACAACCTTATTGAATTCCTACTTGAAGTCTAGT
CTAAACCACCTCGAGAGATCTCTAGACACTTCCACGTGACCCTAGAGGCA
GCTCCCGTAACAC
> TRIM_1-Vv3 RXX-TRIM_REPET_G3-B-P3.28-Map6
TGTCACGTGTATGGTTGCACACAGAAGTTGTAAGCTTTACCACTGCGCCA
CGCACGTAATCTGACCCAAAAGGCACAGTATCAGGGATCGAAGTCCTGAT
AGCTTACTACTATATATATATACTTGTAACAGAGCTCCCCCTTTTTAACC
TTTTCGTCCCGAAAAGGCTAGCATGAAGATGATTACTCATATATATAGTC
AACCATATGATTTGTAATAATAGATTAACACTATCCTATTATTCAATATC
CTCATCATTAATAATCCATTATTAATGAATCCAGAATATCCAATCATTAA
GCAGATGCATCCTCGCCTCTAATGAGACCCAATTTTTAATCATTTTCCAA
TTAAAATAAGTCCAATCACAGATCCCAGAATGTGATCCACCGGGTAAGAT
CCCTGATACTCTGTCACGTGTATGGTTGCACACAGAAGTTGTAAGCTTTA
CCACTGCGCCACGCACGTAATCTGACCCAAAAGGCACAGTATCAGGGATC
GAAGTCCTGATAGCTTACTACTATATATATATACTTGTAACA
> MITE_3-Vv3 DXX-MITE_REPET_G3-B-P30.13-Map9
TAACGTGGTTTATCAGTGTGCGGGTCATATCAGTGTACGGGTCACCTCAT
TTTATATACAAAATTTGTCTGTGCGTAACCGTGCACTTTCTTTATTTAAT
AATATAATTTAAAAAAATCTGAGAATATTGAAATTTAATTATATAAATAT
TATAAAAATCTAATTATTTATTAAAAAATCAAATTATTATAATAGTTATT
ATAAAAATAACTTTTTTGTAACGAAAATCGTGACAATTTCTACTTTTTTT
AAAATACAATAAAAATATTTATAAAAAAACTAAATTTATAAGAAGCTAAT
TTCTTATTGTTATTGAAAATTCTTTTCTTTTTTCAAAATAATGATTAGTT
ATTAAAATAAGAATATTGAAAAAGGCCTAATTTTGATGTATTTTCAAATG
ACCCGCACACTGATATGACCCGCACACTGATAAACCACGTTATA
> Boty-var2-Vv3 RLX-comp_REPET_G3-B-P36.7-Map7
TTGTTACGACGGCATCAAGCATACCGAGTCACATGATCAGAGAGTCACGG
GATTAGAGATTCCCACTGGATCCCACTGCTCCCACCCGGTGGGACACGAT
GGGATCGATGGGACAACAGAGAACGAAGGTCTATATAAGGGAATGGGATT
TCATTACAATGTAGAGCTTCGTGCTCAAGACAACAATCATTAGTTTCATT
ACTATAGTTACGAGAATTGCAACCAGTTACAACCTTATCGAATTCCTACT
TGAAGTCTAGTCTAAACCACCTCGAGAGATCTCTAGACACTTCCACGTGA
CCCTAGAGGCAGCTCCCGTAACACTTTGAGCACCATTTCTGCTTCAAGTA
CCGATTCGATAACCAACCGCTAATATGGCATCCAGAGATACCGCCACAGG
TCAATCTGCCGGAGACACCAACGACATCGAGATGACCGATGCCCCAAAGG
AGATCACTATCAACGAAACCCTTAAGATCGCCTTACCAGACAAGTACCAA
GGTAGTCGACAAGAGCTCGATACTTTCCTCTTACAACTTGAGATCTACTT
TCGATTCAATGAGGACAAGTTCACTACCAAGGAATCCAAGAGTATATGGG
CCGCATCATACCTTCGAGGTGAAGCAACCAAATGGATCCAACCATATTTG
CGCGACTATTTCGAGCATGACGATAAGGATCGCATGCAACCCACCCGAAC
AATCTTCAATAGTTTTGAAGGATTTAAGACAGAGATTCGTAGAATCTTCG
GAAATTCCAACGAGTTAGAGGTAGCGGAAGATAAGATCTTCAACCTCAAG
CAGACAGGATCAGCATTGAAATATGCTACGGAATTTCGAAGATATGCTGG
AACAACCAAGTGGGACGAAATCGCTATCATGAGTCACTACCGCAAGGGAC
TCAAACCAGAAGTCAGACTAGAATTAGAAAGATCTGCCGAGAGTACAGAT
CTGAACGATCTAATTCAGGACTCCATCGAATCAGATGATCGTCTCTACAG
ATATCGACAAAGCCAGAGATCATACAAACCCCAAGGAAATCAGAAGCAAG
GGCGTTACCGCAAGAATGAGGGTAGACCACGTTACAATCCACAGAGATAC
GGAGACCCCATGGAACTAGACGCTACGCACTACACAAACGGGAACGATGA
CTCAGAAAAGAGACGAAGACGAGAAAACAACTTATGCTTTGAATGTGGAA
AAGCAGGGCACCGAGCAGCAGACTGCCGAAGCAAGAAGACAGGAGGAAAA
AGGGGCAACTTCAAACCTAAGTTCGGCAAGGGCCAACTTAACGCCACCTT
TGCCATCTCAGAAAACTCAACTAAATCCGAAAATACTGAGACTTTCACCG
TTGAGGAATTTCAGCAATTACTAAAGGAATTACCACGAAATCAAGAGGGC
ATGAATGCAATAGATTTATGGGAACAAGAGTATTACCGAACCCCAACACC
CTCTGTAACAGAAGAAAGTCACCAGGACGAGGCAGAAGCAGACCACGCCA
CGATGAGCTGGACAGCTTGCTATGATGAATTCTGCGGAATCCATCGATCA
GATAAAGAAGCAACCGGATGGTTCCCCAAGAAAAGGAAGACGAAGAACCA
TCAGAATAATGTAACATGCAAGGATTTAACTCCAAATATAACTTCGCAAG
AAGTTCGCAAAGTTACCCAGCAGTTGAATGCTACGGGACAGGCAGGACAA
GTGTACTGCAAGGTCCAGATAAATGGACACATACAATCAGCCATGATAGA
TTCAGGGGCTACAGGAAATTTTATTGCACCAGAAGCTGCAAAGTACTTGG
AAATACCACTTCAAACGAAACAACACCCCTACCGATTGCAGTTAGTTGAT
GGACAGCTAGCAGGGTCTGACGGAAAGATTTCGCAGGAGACAATCCCAGT
ACGAATGAGCATAACCCAACATACAGAGGTTATACAGCTTGACGTTGTGC
CATTGGGCCAACAACAGATCATCTTAGGAATGCCATGGTTAAAGGCACAT
AATCCGAAAATAGATTGGGCACAAGGAATTGTGACATTTGATCAGTGCAA
AAGCGGTCACAGGGACACGCTAGAGGCGTCCGCGAGACGTAACACGCGCC
AAGGAGAGTTGAACGCGAACAACACCGGCGACGTAGGACACCCAGTCCAG
GGTCCTCCATTAAGAGCGAAGGCCAGTACACCTCCTCTACAAATGCAGAA
GCCAACGACACGGCACGAAATCGCAATCGAGGCAAAAGAAAGGCCTACGA
TACCAGAACAGTACAAGAAATATGAACATGTTTTCAAAGAACCAGGGATC
CATGAGGCTTTACCGGAACACAAGCCATGGGATCATGAGATAATATTGGA
GGAAGGCAAGATGCCTGTGCACACCCCAATTTATTCAATGTCAGCCGATG
AGTTAAAAAGGCTCAGAGAATACATCGACGACAATTTAGCCAAGGGATGG
ATCAGGGAATCCGCGTCCCAAGTGGCCAGTCCAACTATGTGGGTACCCAA
GAAGGATGGACCCGATAGACTAGTTGTAGACTATAGAAAGCTTAACGCAC
TCACTAAGAAGGATCGATATCCACTTCCATTAGCTACGGAATTAAGAGAT
CGATTAGGCGGAGCTACGATATTCACCAAGATGGACCTACGTAATGGTTA
CCACTTGATCAGAATGAAGGAAGGCGAAGAATGGAAGACCGCTTTCAAAA
CAAGATACGGGCTATACGAGTACCAAGTTATGCCGTTCGGGCTAACCAAC
GCACCAGCTACTTTCATGAGGCTTATGAACAATGTGTTGTCACAATATTT
GGATACTTGCTGTATATGCTACTTGGACGACATCCTAGTATATTCAAACA
ACAAGGTTCAACACATTAAGGACGTTAGCAACATCCTCGAAAGCCTATCC
AAGGCAGACTTGCTGTGCAAACCAAGCAAATGCGAATTCCATGTCACAGA
GACAGAATTCTTGGGATTCACCGTATCAAGCCAAGGGCTCAAGATGAGCA
AAGACAAGGTTAAGGCAGTGCTCGAATGGAAGCAGCCGACCACAATCAAG
GAAGTACAATCCTTTCTAGGATTTGTCAACTTCTATAGAAGATTTATCAA
GGGTTATTCAGGGATTACTACACCCTTGACCACGTTAACCAGAAAAGATC
AAGGAAGCTTCGAATGGACTGCCAAAGCACAGGAGTCATTCGATACGCTC
AAACAAGCAGTGGCAGAAGAACCAATACTGTTGACTTTTGACCCAGAGAA
AGAAATCATAGTGGAGACGGACTCCTCGGATTTCGCTATAGGAGCAGTTC
TGAGCCAACCGGGCCAGAATGGAAAATACCAGCCAATCGCATTCTACTCC
CGAAAACTATCACCAGCTGAGTTGAATTACGAGATATATGACAAAGAATT
ACTGGCGATAGTCGATGCATTTAGAGAATGGCGAGTATATTTGGAAGGAT
CGAAATACACAGTACAGGTGTACACAGATCATAAGAACTTGGTTTACTTC
ACCACAACGAAGCAGTTAAACAGACGACAGGTCAGATGGTCGGAGACCAT
GGCCAACTACAATTTTAGAATTTCATATGTCAAAGGATCAGAAAACGCTA
GAGCCGACGCTCTTAGCCGAAAACCAGAATATCAAGAAAACAAAACGTAC
GAGTCATACGCTATATTCAAGAAAGACGGCGAATCACTGGTTTACAATGC
ACCACAGCTTGCAGCAACACACCTGTTGGAAGACAACCACCTCAGGAAAC
AGATCCAATCATACTACGACAAGGATGCTACTGCCACACGCATACGCAAG
ACAATAGAACCAGGATTCACTATAGAAAATGATACCATATACTTTCATGG
AAAAGTATACATTCCGAGTCAAATGACCAAGGAATTTGTGACGGAACAAC
ATGGGTTGCCGGCACATGGACACCAAGGAATTGCAAGGACATTTGCAAGA
ATACGGGAAATCAGTTACTTCCCACGAATGAGAACGATAGTTGAAGAAGT
TGTTGGAAATTGTGACACCTGCATACGAAACAAGTCATCACGACATGCTC
CGTATGGTCAGCTCCAGACCCCAGACATGCCTTCTCAGCCATGGAAGTCC
ATCACATGGGACTTTGTGGTCAAACTACCACTCTCAAAGGATCCTACTAC
AGGAATTGAGTACGACGCGATACTCAATATAGTAGACAGGCTAACGAAAT
TTGCATATATGATACCATTCAAGGAAACATGGGATGCTGAACAACTAGCA
TATGTGTTCCTAAGGATCATAGTAAGCATACACGGAGTACCAGATGAGAT
AATCTCGGATCGAGACAAGCTCTTTACCTCGAAATTCTGGACTACCTTAT
TAGCACTTATGGGTATCAAGAGAAAGCTATCGACATCTTTCCACCCACAA
ACAGATGGTCAAACAGAGAGGACCAATCAGACAATGGAAGCATATCTTAG
ATGCTATGTAAATTATCGACAAGACAATTGGGTAGAACTATTACCTATGG
CACAATTCGCATATAATACATCGGAAACGGAAACCACGAAAATCACACCA
GCACGAGCTAATTTTGGGTTTAATCCACAAGCGTATAAAATCCCGATACC
ACAAGAAGTTAATGCCGAATCAGCGATAGTACAAGTCGAACAGCTGAAAG
ATCTCCAAGAGCAACTGGCTCTTGATCTAAGATTCATATCTTCCAGAACA
GCAGCGTACTACAATACGAAACGTAGTATGGAACCTACGCTTAAAGAGGG
GGATAAAGTTTATTTGCTACGACGAAACATCGAAACCAAGAGACCAAGCA
ATAAACTCGACCACAGGAAACTAGGACCATTCAAGATTGATAAGGTAATA
GGAACGGTTAATTATCGATTGAAATTACCAGACACAATGAATATCCACCC
AGTATTCCACATATCCTTACTCGAACCAGCACCACCAGGAGCGCCAAATG
CGCCATTTACAGAAATTGAACCAGTCAACCCAAACGCCATATACGATGTC
GAAACGATACTAGACTGCAAATACGTCAGAAACAAGGTCAAGTATTTGAT
CAAATGGTTAGACTACCCACATTCAGAAAACACATGGGAATTCAAGGAAG
ACCTCAGCTGCCCTGAGAAGTTACAGGCATTCCACCTGAAGTACCCACAC
CTGCCAATAAAGCCTCAATCTCAGCATCAGACAACGGAGGCAACGAAGAA
TCAAAGGCGAAGGATTCATCGCCAGCAACGACGGAAGAATTAGAGGCTTG
CTCCTTCTCTTTTTCAATACGCTCATTTTCCAATCGCTGTTCCTCAGCCT
CAAACTCTTCGAGAGCTTCGATAGTACGAAGGTCATGTTGAAGCATTTTG
CCAGCCTTTTCCCGCAAAACACGCTTCTGCCTTCGCAGGCGAGCCAACCG
AGCAGCTGCTTCAGCCATGGCATTCGCAGCCTTCTCCTCCTCGAGCTCAA
GGCGTTCTTCCTCAGAGTTGACACGAGACCAATCGCCCGCAGAGTGGCCA
TACACATCACAACGACCACTGCCCACACTCTTTATACACTCACCACAGCG
CACAGCATTTGGAAGCACCCGACACTCAAGGTCCTTCTCCAAACATCGAC
TACACTTGTAAGACATGATAACACCTTTGTCTTTGGAACGAAAATAAATG
TTTTTACGACTAGCAACAGATTTTGAAGAACGAATAGCGGACATCATAAC
AAACAGAAAGGAAGGCACTACGGAATTAACCAAGTGGGGGAAGCTCACTT
TATGAACGCTTGGGACAAGCGCTAAGCTAGGAAGGGGATAGTGTTACGAC
GGCATCCAGCATACCGAGTCACATGATCAGAGAGTCACGGGATTAGAGAT
TCCCACTGGATCCCACTGCTCCCACCCGGTGGGACACGATGGGATCGATG
GGACAACAGAGAACGAAGGTCTATATAAGGGAATGGGATTTCATTACAAT
GTAGAGCTTCGTGCTCAAGACAACAATCATTAGTTTCATTACTATAGTTA
CGAGAATTGCAACCAGTTACAACCTTATCGAATTCCTACTTGAAGTCTAG
TCTAAACCACCTCGAGAGATCTCTAGACACTTCCACGTGACCCTAGAGGC
AGCTCCCGTAACA
> Boty-var3-Vv3 RLX-incomp_REPET_G3-B-P4.7-Map5_revers
ed
TGTTACGACGGATTGGTAACAGGTCAACAGAAGTCACGGGACAACAGATC
AATCTTGGAATTAAGAGGAATATAACTTTGCAAACTTCTCGCGAAGTTAT
ATTTAGGATTAGAAATGTCCTAGGGGACTAATTTCAGGGATAAGAACGAT
AAGCTAAGACATTGGAACTCACATGACTTGGGCACGTGATGGAGCGTCAG
GGAGCGCCAGCGCTCCTGGAGCGCAGTGCGATCCATTGCGATCCATCATG
TTGAGAGTATCCGGGGATTAGCATACTGAGGACGAAGATCTATATAAGGG
AATGGGTTTCATTATAATGTAGAGCTTCGTGCTCAAGACAACAATCATTA
GTTTCATTACTATAGTTACGAGAATTGCAACCAGTTACAACCTTATCGAA
TTCCTACTTGAAGTCTAGTCTAAACCACCTCGAGAGATCTCTAGACACTT
CCACGTGACCCTAGAGGCAGCTCCCGTAACACTTTGAGCACCATTTCTGC
TTCAAGTACCGATTCGATAACCAACCGCTAATATGGCATCCAGAGATACC
GCCACAGGTCAATCTGCCGGAGACACCAACGACATCGAGATGACCGATGC
CCCAAAGGAGATCACTATCAACGAAACCCTTAAGATCGCCTTACCAGACA
AGTACCAAGGTAGTCGACAAGAGCTCGATACTTTCCTCTTACAACTTGAG
ATCTACTTCCGATTCAATGAGGACAAGTTCACTACCAAGGAATCCAAGAG
TATATGGGCCGCATCATACCTCCGAGGTGAAGCAACCAAATGGATTCAAC
CATATTTGCGCGACTATTTCGAACATGACGATAAGAATCGCATGCAACCC
ACCCGAACAATCTTCAATAGTTTTGAAGGATTTAAGACAGAGATTCGTAG
AATCTTCGGAAATTCCAACGAGTTAGAGGTAGCGGAAGATAAGATCTTCA
ATCTCAAGCAGACAGGATCAGCATTGAAATATGCTACGGAATTTCGAAGA
TATGCTGGAACAACCAAGTGGGACGAAATCGCTATCATGAGTCACTACCG
CAAAGGACTCAAACCAGAAGTCAGACTAGAATTAGAAAGATCTGCCGAGA
GTACAGATCTGAACGATCTAATTCAGGACTCCATCGAATCAGATGATCGT
CTCTACAGATATCGACAAAGCCAGAGATCATACAAACCCCAAGGAAATCA
GAAGCAAGGGCGTTACCGCAAGAATGAGGGTAGACCACGTTACAATCCAC
AGAGATACGGAGACCCCATGGAACTAGACGCTACGCACTACACAAACGGG
AACGATGACTCAGAAAAGAGACGAAGACGAGAAAACAACTTATGCTTTGA
ATGTGGAAAAGCAGGGCACCGAGCAGCAGACTGCCGAAGCAAGAAGACAG
GAGGAAAAAGGGGCAACTTCAAACCTAAGTTCGGCAAGGGCCAACTTAAC
GCCACCTTTGCCATCTCAGAAAACTCAACTAAATCCGAAAATACTGAGAC
TTTCACCGTTGAGGAATTTCAGCAATTACTAAAGGAATTACCACGAAATC
AAGAGGGCATGAATGCAATAGACTTATGGGAACAAGAGTATTACAGAACC
CCAACACCCTCTGTAACAGAAGAAAGTCACCAGGACGAGGCAGAAGCAGA
CCACGCCACGATGAGCTGGACAGCTTGCTATGATGAATTCTGCGGAATCC
ATCGATCAGATAAAGAAGCAACCGGATGGTTCCCCAAGAAAAGGAAGACG
AAGAACCATCAGAATAATGTAACATGCAAGGATTTAACTCCAAATATAAC
TTCGCAAGAAGTTCGCAAAGTTACCCAGCAGTTGAATGCTACGGGACAGG
CAGGACAAGTGTACTGCAAGGTCCAGATAAATGGACACATACAATCAGCC
ATGATAGATTCAGGGGCTACAGGAAATTTTATTGCACCAGAAGCTGCAAA
GTACTTGGAAATACCACTTCAGACGAAACAACACCCCTATCGATTGCAGT
TAGTTGATGGACAGCTAGCAGGGTCTGACGGAAAGATTTCGCAGGAGACA
ATCCCAGTACGAATGAGCATAACCCAACATACAGAGGTTATACAGCTTGA
CGTTGTGCCATTGGGCCAACAACAGATCATCTTAGGAATGCCATGGTTAA
AGGCACATAATCCGAAAATAGATTGGGCACAAGGAATTGTGACATTTGAT
CAGTGCAAAAGCGGTCACAGGGACACGCTAGAGGCGTCCGCGAGACGTAA
CACGCGCCAAGGAGAGTTGAACGCGAACAACACCGGCGACGTAGGACACC
CAGTCCAGGGTCCTCCATTAAGAGCGAAGGCCAGTACACCTCCTCTACAA
ATGCAGAAGCCAACGACACGGCACGAAATCGCAATCGAGGCAAAAGAAAG
GCCTACGATACCAGAACAGTACAAGAAATATGAACATGTTTTCAAAGAAC
CAGGGATCCATGAGGCTTTACCGGAACACAAGCCATGGGATCATGAGATA
ATATTGGAGGAAGGCAAGATGCCTGTGCACACCCCAATTTATTCAATGTC
AGCCGATGAGTTAAAAAGGCTCAGAGAATACATCGACGACAATTTAGCCA
AGGGATGGATCAGGGAATCCGCGTCCCAAGTGGCCAGTCCAACTATGTGG
GTACCCAAGAAGGATGGACCCGATAGACTAGTTGTAGACTATAGAAAGCT
TAACGCACTCACTAAGAAGGATCGATATCCACTTCCATTAGCTACGGAAT
TAAGAGATCGATTAGGCGGAGCTACGATATTCACCAAGATGGACCTACGT
AATGGTTACCACTTGATCAGAATGAAGGAAGGCGAAGAATGGAAAACCGC
TTTCAAAACAAGATACGGGCTATACGAGTACCAAGTTATGCCATTCGGGC
TAACCAACGCACCAGCTACTTTCATGAGGCTTATGAACAATGTGTTGTCA
CAATATTTGGATACTTGCTGTATATGCTACTTGGACGACATCCTAGTATA
TTCAAACAACAAGGTTCAACACATTAAGGACGTTAGCAACATCCTCGAAA
GCCTATCCAAGGCAGACTTGCTGTGCAAACCAAGCAAATGCGAATTCCAT
GTCACAGAGACAGAATTCTTGGGATTCACCGTATCAAGCCAAGGGCTCAA
GATGAGCAAAGACAAGGTTAAGGCAGTGCTCGAATGGAAGCAGCCGACCA
CAATCAAGGAAGTACAATCCTTTCTAGGGTTCGTCAACTTCTATAGAAGA
TTTATCAAGGGTTATTCAGGGATTACTACACCCTTGACCACGTTAACCAG
AAAAGATCAAGGAAGCTTCGAATGGACTGCCAAAGCACAGGAGTCATTCG
ATACGCTCAAACAAGCAGTGGCAGAAGAACCAATACTGTTGACTTTTGAC
CCAGAGAAAGAAATCATAGTGGAAACGGATTCCTCAGATTTCGCTATAGG
AGCAGTTCTGAGCCAACCGGGCCAGAATGGAAAATACCAGCCAATCGCAT
TCTACTCCCGAAAACTATCACCAGCTGAGTTAAATTACGAGATATATGAC
AAAGAATTACTGGCAATAGTCGATGCATTTAGAGAATGGCGAGTATATTT
GGAAGGATCGAAATACACAGTACAGGTGTATACAGATCATAAGAACTTGG
TTTACTTCACCACAACGAAGCAGTTAAACAGACGACAGGTCAGATGGTCG
GAGACCATGGCCAACTACAATTTCAGAATTTCATATGTCAAAGGATCAGA
AAACGCTAGAGCCGACGCTCTTAGCCGAAAACCAGAATATCAAGAAAACA
AAACGTACGAGTCATACGCTATATTCAAGAAAGACGGCGAATCACTGGTC
TACAATGCACCACAGCTTGCAGCAACACACCTGTTGGAAGACAACCACCT
CAGGAAACAGATCCAATCACACTACAACAAGGATGCTACTGCCACACGCA
TACGCAAGACAATAGAACCAGGATTCACTATAGAAGATGATACCATATAC
TTTCATGGAAAAGTATACATTCCGAGTCAAATGACCAAGGAATTTGTGAC
GGAACAACATGGGTTGCCGGCACATGGACACCAAGGAATTGCAAGGACAT
TTGCAAGAATACGGGAAATCAGTTACTTCCCACGAATGAGAACGATAGTT
GAAGAAGTTGTTGGAAATTGTGACACCTGCATACGAAACAAGTCATCACG
ACATGCTCCGTATGGTCAGCTCCAGACCCCAGACATGCCTTCTCAGCCAT
GGAAGTCCATCACATGGGACTTTGTGGTCAAACTACCACTCTCAAAGGAT
CCTACTACAGGAATTGAGTACGACGCGATACTCAATATAGTAGACAGGCT
AACGAAATTTGCATATATGATACCATTCAAGGAAACATGGGATGCTGAAC
AACTAGCATATGTGTTCCTAAGGATCATAGTAAGCATACACGGAGTACCA
GATGAGATAATCTCGGATCGAGACAAGCTCTTTACCTCAAAATTCTGGAC
TACCTTATTAGCACTTATGGGTATCAAGAGAAAGCTATCGACATCTTTCC
ACCCACAAACAGATGGTCAAACAGAGAGGACCAATCAGACAATGGAAGCA
TATCTTAGATGCTATGTAAATTATCGACAAGACAATTGGGTAGAACTATT
ACCTATGGCACAATTCGCATATAATACATCGGAAACGGAAACCACGAAAA
TCACACCAGCACGAGCTAATTTTGGGTTTAATCCACAAGCGTATAAAATC
CCGATACCACAAGAAGTTAATGCCGAATCAGCAATAGTACAAGTCGAACA
GCTGAAAAATCTCCAAGAGCAACTGGCTCTTGATCTAAGATTCATATCTT
CCAGAACAGCAGCGTACTACAATACGAAACGTAGTATGGAACCTACGCTT
AAAGAGGGGGATAAAGTTTATTTGCTACGACGAAACATCGAAACCAAGAG
ACCAAGCAATAAACTCGACCACAGGAAACTAGGACCATTCAAGATTGATA
AGGTAATAGGAACGGTTAATTATCGATTGAAATTACCAGACACAATGAAT
ATCCACCCAGTATTCCACATATCCTTGCTCGAACCAGCACCACCAGGAGC
GCCAAATGCGCCATTTACAGAAATTGAACCAGTCAACCCAAACGCCATAT
ACGATGTCGAAACAATACTAGACTGCAAATACGTCAGAAACAAGGTCAAG
TATTTGATCAAATGGTTAGACTACCCACATTCAGAAAACACATGGGAACT
CAAGGAAGATCTCAGCTGCCCTGAGAAGCTACGGGCATTCCACCTGAAGT
ACCCACACCTGCCAATAAAGCCTCAAGATCCGCTTCGGACAACTCAGGCA
AAGAAGGATCGAAGAAATCGAAGGAAGAAGAATCAATAGGAGTAGGCGCA
GCATCAACATTTGCTACTCCTTCCTCAACACGCTCCTTTTCAATCTTTTC
CTTTTCTAGTCTCTCCTTCTCCTCCGCCTCCACTAGCTCATCGAGAGTTC
GTAAACCACGGCGAAGCATCTCAGACTCACGTTTCAACAGGAAACGTTTC
TGCTTTCGCAATCGCAGGATTTTAGCCATTGCTTCCTGAGAAACACTAAT
CGCGCGTTCCTCCTCCTCATCCAGTCTGGCCTTTTGACGATCCAGACTAT
CCCAATCACTCTCCACAGGACCACGAACGTCACATTTTCGCCCTTGACGG
ATACACTCGGCGCACCGCGAGGAATCTGAAGAAGAAACAATGCATTTACG
CCCTTGGCGTTCACACAGAGAACAAGAAGACATTTCGAAACCACGGGATT
CAACAAGACGAGCTAAACGTAATCTTTCCTTTCGTTTGTGAAAGTTGTCA
GTCATATTGAATGAGAAAAGACCATAAAACGACAATATCCCAAGTGGGGT
AGTACGTCCTATATAGACGCTTGGGACAAGCGCTAGGCTAAGAAGGGGAT
AGTGTTACGACGGATTGGTAACAGGTCAACAGAAGTCACGGGACAACAGA
TCAATCTTGGAATTAAGAGGAATATAACTTTGCAAACTTCTCGCGAAGTT
ATATTTAGGATTAGAAATGTCCTAGGGGACTAATTTCAGGGATAAGAACG
ATAAGCTAAGACATTGGAACTCACATGACTTGGGCACGTGATGGAGCGTC
AGGGAGCGCCAGCGCTCCTGGAGCGCAGTGCGATCCATTGCGATCCATCA
TGTTGAGAGTATTCGGGGATTAGCATACTGAGGACGAAGATCTATATAAG
GGAATGGGTTTCATTATAATGTAGAGCTTCGTGCTCAAGACAACAATCAT
TAGTTTCATTACTATAGTTACGAGAATTGCAACCAGTTACAACCTTATCG
AATTCCTACTTGAAGTCTAGTCTAAACCACCTCGAGAGATCTCTAGACAC
TTCCACGTGACCCTAGAGGCAGCTCCCGTAACAATTA
> Boty-var8-Vv3 RLX-incomp_REPET_G3-B-P40.7-Map4_rever
sed
TGTTACGACGGTATCCAACATACCGCGTCACATGGCTAGAGAGTCACGAG
TCGCTTAGTCAATGGAGCACGTGACTGGCTCAGTCTGGCTCAGCGAAGTA
AGCACTGAGCCAGGACAAATCAGACGGATCAGTACTGAGCCTTACTGATC
TCACTGAGCAAGAAGGTCTATATAAGGGAATGGGATTTCATTAAATGTAG
AGCTTCGTGCTCAAGAGAACAATCATTAGTTTCATTACTATAGTTACGAG
AATTGCAACCAGTTACAACCTTATCGAATTCCTACTTGAAGTCTAGTCTA
AACCACCTCGAGAGATCTCTAGACACTTCCACGTGACCCTAGAGGCAGCT
CCCGTAACACTTTGAGCACCATTTCTGCTTCAAGTACCGATTCGATAAAA
CAACCGCTAATATGGCATCCAGAGATACCGCCACAGGTCAATCTGCCGGA
GACACCAACGACATCGAAATGACCGATGCCCCAAAGGAGATCACTATCAA
CGAAACACTTAAGATCGCCTTACCAGACAAGTACCAAGGTAGTCGACAAG
AGCTCGATACTTTCCTCTTACAACTTGAGATCTACTTTCGATTCAATGAG
GACAAGTTCACTACCAAGGAATCCAAGAGTATATGGGCCGCATCATACCT
TCGAGGTGAAGCAACCAAATGGATCCAACCATATTTGCGCGACTATTTCG
AACATGACGATAAGAATCGCATGCAACCCACCCGAACAATCTTCAATAGT
TTTGAAGGATTTAAGACAGAGATTCGTAGAATCTTCGGAAATTCCAACGA
GTTAGAGGTAGCGGAAGATAAGATCTTCAATCTCAAGCAGACAGGATCAG
CATTGAAATATGCTACGGAATTTCGAAGATATGCTGGAACAACCAAGTGG
GACGAAATCGCTATCATGAGTCACTACCGCAAGGGACTCAAACCAGAAGT
CAGACTAGAATTAGAAAGATCTGCTGAGAGTACAGATCTGAACGATCTAA
TTCAGGACTCCATCGAATCAGATGATCGTCTCTACAGATATCGACAAAGC
CAGAGATCATACAAACCCCAAGGAAATCAGAAGCAAGGGCGTTACCGCAA
GAATGAGGGTAGACCACGTTACAATCCACAGAGATACGGAGACCCCATGG
AACTAGACGCTACGCACTACACAAACGGGAACGATGACTCAGAGAAGAGA
CGAAGACGAGAAAACAACTTATGCTTTGAATGTGGAAAAGCAGGGCACCG
AGCAGCAGAGTGCCGAAGCAAGAAGACAGGAGGAAAAAGGGGCAACTTCA
AACCTAAGTTCGGCAAGGGCCAACTTAACGCCACCTTTGCAATCCCAGAA
AACCCAACTAAATCCGAAAATACTGAGACTTTCACCATTGAAGAATTCCA
GCAATTACTAGAGGAATTACCACGAAATAAAGAGGGCATGAATGCAATAG
ACTTATGGGAACAAGAGTATTACAGAACCCCAACACCCTCTGTGACAGAA
GAAAGTCACCAGGACGAGGCAGAAGCAGACCACGCCACAATGAGCTGGAC
AGCCTGCTATGATGAATTCTGCGGAATCCATCGATCAGATAAAGAAGCAA
CCGGATGGTTCCCTAAGAAAAGGAAGACGAAGAACCATCAGAATAATGTA
ACATGCAAGGATTTAACTCCAAATATAACTTCGCAAGAAGTTCGCAAAGT
TACCCAGCAGTTGAATGCTACGGGACAGGCAGGACAAGTGTACTGCAAGG
TCCAGATAAATGGACACATACAATCAGCCATGATAGATTCAGGGGCTACA
GGAAATTTTATTGCACCAGAAGCTGCAAAGTACTTGGAAATACCACTTCA
GACGAAACAACATCCCTATCGATTGCAGTTAGTTGACGGACAGCTAGCAG
GGTCTGACGGAAAGATTTCGCAGGAGACAATCCCAGTACGAATGGGCATA
ACCCAGCATACAGAGGTTATACAGCTTGACGTTGTGCCATTGGGCCAACA
ACAGATCATCTTAGGAATGCCATGGTTGAAGGCACATAATCCGAAAATAG
ATTGGGCACAAGGAATTGTGACATTTGATCAGTGCAAAAGCGGTCACAGG
GACACGCTAGAGGCGTCCGCGAGACGTAACACGCGCCAAGGGGAGTTGAA
CGCGAACAACACCGGCGACGTAGGACACCCAGTCCAGGGTCCTCCATTAA
GAGCGAAGGCCAGTACACCTCCTCTACAAATGCAGAAGCCAACGACACGG
CACGAAATCGCAATCGAGGCAAAAGAAAGGCCTACGATACCAGAACAGTA
CAAGAAATATGAACATGTTTTCAAAGAACCAGGGATCCATGAGGCTTTAC
CGGAACACAAGCCATGGGATCATGAGATAATATTGGAAGAAGGCAAGATG
CCTGTGCACACCCCAATTTATTCAATGTCAGCCGATGAGCTAAAGAGGCT
CAGAGAATACATCGACGACAATTTAGCCAAGGGATGGATCAGGGAATCCG
CGTCCCAAGTGGCCAGTCCAACTATGTGGGTACCCAAGAAGGATGGACCC
GATAGACTAGTTGTAGACTATAGAAAGCTTAACGCACTCACTAAGAAGGA
TCGATATCCACTTCCATTAGCTACGGAATTAAGAGATCGATTAGGCGGAG
CTACGATATTTACCAAGATGGACCTACGTAATGGTTACCACTTGATCAGA
ATGAAGGAAGGCGAAGAATGGAAGACCGCTTTCAAAACAAGATACGGGCT
ATACGAGTACCAAGTTATGCCGTTCGGGCTAACCAACGCACCAGCTACTT
TCATGAGGCTTATGAACAATGTGTTGTCACAATATTTGGATACTTGCTGT
ATATGCTACTTGGACGACATCCTAGTATATTCAAACAACAAGGTTCAACA
CATTAAGGACGTTAGCAACATCCTCGAAAGCCTATCCAAGGCAGACTTGC
TGTGCAAACCAAGCAAATGCGAATTCCATGTCACAGAGACAGAATTCTTG
GGATTCACCGTATCAAGCCAAGGGCTCAAGATGAGCAAAGACAAGGTTAA
GGCAGTGCTCGAATGGAAGCAGCCGACCACAATCAAGGAAGTACAATCCT
TTCTAGGGTTCGTCAACTTCTATAGAAGATTTATCAAGGGTTATTCAGGG
ATTACTACACCCTTGACCACGTTAACCAGAAAAGATCAAGGAAGCTTCGA
ATGGACTGCCAAAGCACAGGAGTCATTCGATACGCTCAAGCAAGCAGTGG
CAGAAGAGCCAATACTGTTGACTTTTGACCCAGAGAAAGAAATCATAGTG
GAAACGGATTCCTCAGATTTCGCTATAGGAGCAGTTCTGAGCCAGCCCGG
CCAGAATGGAAAATACCAGCCAATCGCATTCTACTCCCGAAAACTATCAC
CAGCTGAGTTGAACTACGAGATATATGACAAAGAATTACTGGCGATAGTC
GATGCATTTAGAGAATGGCGAGTATATTTGGAAGGATCGAAATACACAGT
ACAGGTGTACACAGATCATAAGAACTTGGTTTACTTCACCACAACGAAGC
AGTTAAACAGACGACAGGTCAGATGGTCGGAGACCATGGCCAACTACAAT
TTTAGAATTTCATATGTCAAAGGATCAGAAAATGCTAGAGCCGACGCTCT
TAGCCGAAAACCAGAATATCAAGAAAACAAAACGTACGAGTCATACGCTA
TATTCAAGAAAGACGGCGAATCACTGGTTTACAATGCACCACAGCTTGCA
GCAACACACCTGCTGGAAGACAACTACCTTAGGAAACAGATCCAATCACA
CTACGACAAGGATGCTACTGCCACACGCATACGCAAGACAATAGAACCAG
GATTCACTATAGAAAATGATACCATATACTTTCATGGAAAAGTATACATT
CCGAGTCAAATGACCAAGGAATTTGTGACGGAACAACATGGGTTGCCGGC
ACATGGACATCAAGGAATTGCAAGGACATTTGCAAGAATACGGGAAATCA
GTTACTTCCCACGAATGAGAACGATAGTTGAAGAAGTTGTTGGAAATTGT
GACACCTGCATACGAAACAAGTCATCACGACATGCTCCGTATGGTCAGCT
CCAGACCCCAGACATGCCTTCTCAGCCATGGAAGTCCATCACATGGGACT
TTGTGGTCAAACTACCACTCTCAAAGGATCCTACTACAGGAATTGAGTAC
GACGCGATACTCAATATAGTAGACAGGCTAACGAAATTTGCATATATGAT
ACCATTCAAAGAAACATGGGATGCTGAGCAACTAGCATATGTGTTCCTAA
GGGTCATAGTAAGCATACACGGAGTACCAGATGAGATAATCTCGGATCGA
GACAAGCTCTTTACCTCAAAATTCTGGACTACCTTATTAGCACTTATGGG
TATCAAGAGAAAGCTATCGACATCTTTCCACCCACAAACAGATGGTCAAA
CAGAGAGGACCAACCAGACAATGGAAGCATATCTTAGATGCTATGTAAAT
TATCGACAAGACAATTGGGTAGAACTATTACCTATGGCACAATTCGCATA
TAATACATCGGAAACGGAAACCACGAAAATCACCCCAGCACGAGCTAATT
TTGGGTTTAATCCACAAGCGTATAAAATTCCGATACCACAAGAAGTTAAT
GCCGAATCAGCGATAGTACAAGTCGAACAGCTGAAAGATCTCCAAGAGCA
ACTGGCTCTTGATCTAAGATTCATATCTTCCAGAACAGCAGCGTACTACA
ACACGAAACGTAGTATGGAACCTACGCTTAAAGAGGGGGATACAGTTTAT
TTGCTACGACGAAACATCGAAACCAAGAGACCAAGCAATAAACTCGACCA
CAGGAAACTAGGACCATTCAAGATTGATAAGGTAATAGGAACGGTTAACT
ATCGATTGAAATTACCAGACACAATGAATATCCACCCAGTATTCCACATA
TCCTTGCTCGAACCAGCACCACCAGGAGCGCCAAATGCGCCATTTACAGA
AATTGAACCAGTCAACCCAAACGCCATATACGATGTTGAAACAATACTAG
ACTGCAAATATGTCAGAAACAAAGTCAAGTATCTGATCAAATGGTTAGAC
TACCCATATTCGGAGAACACATGGGAACTCAAGAAAGACCTCAGTTGCCC
TGAGAAACTACAGGCATTCCACCTGAAGTACCCACATCTGCCAGTAAAGC
CTCAAGCTCAGCATCAGACAGCGAAGGCAACGAAGAGTCGAAGAAATCGA
AGGAAGAATCATTAGGAACAAGTGTGGAAGCAGTATCCGACTTTTCCTTT
TCCACACGTTCCTTCTCTAGTAACTCATCAAGTTCGTCCAAAGAACGAAC
ACCACGACGAAGCATTTCGGAACCACGATCACGAAGTGTCTTCTGTTTCT
TGCGAATCTCCATACGACGGTGAAAAGCTTCCTGTTCAGCCAGAGCAGCA
GCTTCCTCCTCAGCCTCAAGACGAGCTTCCTCTCGAGATAAAATATCCCA
GTCAGAAGGGGATAAACCAGCAACATCACACTTCATGAAACCAGAACGAA
CGCATTCGCCACAACGTTTGGACTCAGGGAGAGTACGACATTGCAAACCA
TTCTTTGCGCAACGAGAACAAGGCGCCATAATATTTCCTTTGTCTTTAAT
TTTTTGACTTAAACGACGACGATTGAGAGTGGAACGTGAATCACTATGTG
TAGGCATAATAAAAAGGAATGGAAAACACGATATAATTATATGGGGGAAT
TACGATTATAAAAAAACGCTTGGGACAAGCGCTAAGATAAGAAGGGGATA
GTGTTACGACGGTATCCAACATACCGCGTCACATGGCTAGAGAGTCACGA
GTCGCTTAGTCAATGGAGCACGTGACTGGCTCAGTCTGGCTCAGCGAAGT
AAGCACTGAGCCAGGACAAATCAGACGGATCAGTACTGAGCCTTACTGAT
CTCACTGAGCAAGAAGGTCTATATAAGGGAATGGGATTTCATTAAATGTA
GAGCTTCGTGCTCAAGAGAACAATCATTAGTTTCATTACTATAGTTACGA
GAATTGCAACCAGTTACAACCTTATCGAATTCCTACTTGAAGTCTAGTCT
AAACCACCTCGAGAGATCTCTAGACACTTCCACGTGACCCTAGAGGCAGC
TCCCGTAACA
> Gypsy_5-Vv3 RLX-incomp_REPET_G3-B-P50.2-Map5
TGTCACGGGTTCAACAGCGTAGTCTTGTGGATGCCTTAGGCATCCATGCC
CCATATAGTCGGCGCTCATCCGCGCCTTCTTCCATCCTTGTAGAATATCA
TACATCTTACCTAGGTCCTATCCCTTGCCCCGTGATAGTATATTCTACCC
TCCAAAGGTCTCGTTGCTATTACTATAGCAATCCGATCTGATAAAATCAA
TTCTTCACCTTCCTCACTGACTTCGTCCTCGACCTCGTCTTCGTCTTCGT
CTTCGTCTTCGCCCTCGGTCGATATGTCCGACACACCTGGTTCATCCCCG
ACGGGATCCATGCTCGAAGAACTTCGTGCTAGCATTCGTACATCGTTCGC
CGATTGGCAATATCTCGCCGACGAATTATCTAAGGTCACTGACGCTGATC
TTCGTTCACCTCATGTCTCTACTACACCAGAGGAACAAGAATACTTTGTT
TACCTTTGTAGAGTCGTCGATTATGCTCTTGGCTCATCGAGAGAAGCTCA
GGATCAATTAAACCATGATTTACTCGCCGAACAGGCTGTTGTTGCAGACC
TTCGCGCCCAAGTTGAAACACACTCTCAGCTCAGTTCTCTCTTGCGTAGC
CAACTCGATCGAGTCACGATCGCACAACCGTTGGGCGGCGCCTCACGTCG
ACAGACCTCTCGGAACCCCGATCCTTTTAAGGCCGAGAAGAGTGCCGCGT
TATCCCGACAGAATGAATATCTTGCATGGAAGCAAGGTCTTCAACTGTGC
TGGAAGATCGACCCTTTGGTCTTCGATACCGAAGAAAAGAAGATATGTCA
CATGGCGTCATTGATAGAAGGACGCGCGCGGCAAGAAAGACGAGAAGATA
TTGACGACATCCTGGGTGACAGGTCCCCATACGAATCCGCGTCTCAATTT
CTCAAAAAACTCGACACCCTTTATGTCACGATTGACACTGAGCGCGAGGC
AGCGATACAATTTGATAAGCTCAAGATGGATAGACAACCGTTTTCCACCT
TCTATACCACTTTTGATCATTTAGGAAGACAGTGTCGCTATGGTACGAGA
AACTTGGTTCTGGCATTAAAGCTTAAAGTCTCCGATGAGTTGAAGATCCT
TATGCGGGCGGACCCCAACCCGTGCAGCCTTGATGATCTCGATGGTTGGG
TGCAGAAGTTCTCTAATTGGTCCCAGAATTGCAGAGAGAGCGACCATTAC
CTGGGTCCTGTTCACAGGGATCTTAAGCAATCAGCGTACACCCAGAACAG
TCAAGACCTTCGACAACACACACACAATCAACCTAACCAGCCTCGTCCTG
TTAATCCACAGATGCCGCTACAAACCAACAATGACCCAATGGAGCTAGAT
GCGATGAGATACCCCAACAGAGATAGGAATCGCGAGGAGGAACGACGTCT
CGGTCTCTGCCATTACTGCAAGAAACCTGGTCACTCCGTATGGGATTGCG
AATCAAAGAAGCAAGCCGACGCACAACGCCAGACACGAGGTCAGACTGCA
GGACGCTATAACAGCTCCTACAATAACCGCAATAATAAACAAGAGCCCTT
TCCCCCTTCAAACCGCAGAGATTTCAGTGCTAATTATGGAAACCGATATG
GTGCCCGTAGTATCCCCAGACCTTACCAGCAACTCAACACGTTCCACGGT
TATGTCGAAAGCGACTCCCTGGCCCCCTCTGAAAGCGCTTCTAATATAAA
CACACAGAACAACTCAGCCTCTTCCCAGGGCCACTCTAGCTCTTATGAGA
TTTCGGGAAATGCAACACCTCCGCAATAAGTCGCCCGCGGAGGTTATTTG
GGAACGAGGATTGGATTAAACGCACTGTAGTTAGCACAGAGCCCTTACAG
CTTAGCTCTATAGATAGCAAATCTTTACTCATTAAGACCACCATGTTCCC
AGCGCATACTTCTTCTTTTCATGTGACCAGCCTTATTGATAGCGGATGCT
CAGGCAAAGCCTTTGCCGACCGCGCCTTTGTCGAAAGTAATGGCATATTG
ACCCGGACTCTGCCACATCGACGAGAACTCCATCTCGCAGACGGCAAAGT
GGCGGACATTATCACTGATTACTTCATTATGGACATAGCTATGGGTTTAC
ATCGCGAAACCTGGTTGTTTTTCGTTACCACTCTTTCCCCAGAGACACCA
GTCATCTTCGGACTGCCCTGGCTTCGGTGCCACAATCCCTCCATAGACTG
GTCTAAAATGACTCTTTCATTTACATCGGGCTATTGTGCGACACAATGCT
GCCCTCAGGACTCTTCCCGGATTGTGCGAGCCCCTGTGGTCAACTCGTCT
TGCTCCACGCCACGCCTTGCAGGGATCACGGAGAGCTCTTTGCCTCAGAA
GAAACCAGCAGTTGCTCTTCGACAACCATATGTAGAAGATGATATCGAGG
ACGAAGGCTATATCTCGTCCTCTACAGGTTACACAGAGGGAGATTACGAT
ATCACTATAGATACAACACTTACGACAGGAGCTAACCACTACTATACTAG
AGCCTGTGCCGGAGGTGAGGGCACTCGAGCTCAAATGATCGGAAATCGCT
CTAGCACTCGCCCGGTCCCGATTGGGAAAACTGCCGGATCCCGTCGCCGG
AGACCTAATCCGCGACGGGACCCGCTACCACCACTTTCTGCTCCGATACC
AGTTACATATGCGCCAATAGAAAGCCCCAATATGGATGACATTCGTTGGC
TTCAGGCTGCAAGCTTTGTTTCCTTCTGCCAACAAGACGGTGTTCGAGCG
ATTCGACTTACGTGGGACGACCTGGATCGAGCGGTTAATCACAAGCCAAG
CTCCCTGCCTCCTCCCACTGACCTTCAGGATTTAGAATACAAGAGTATCC
TGCAAGGCAATAGGGACCTCCGCGAAACTCTCTCACAATTACCACCACAT
CTACACGACTTTGTTTTGGATTGCTATAGGCCGGCGCATCTACGTAGAAT
CTCGGAGGCAGACGTCTCTAAGTTTCTCGCTGGGAAACCTGAGCTCAGTG
ATGCTGAGATTAGGGAGAAGCTCCCTGGCTGGCTACAAGACAAGCTGCCT
GCATTCCTGCCTAGAAACGCCGACGTCCTTCCAGAGCGACGAGCCTGGGA
CCACAAGATTGAACTGATGCCTGGGAAGGAACCCCCCTACTTTAAGAACA
GGCCGTTATCACTACTAGAGCTGGAGGTTGTCCGCAAATGGATCGATGAC
AATCTCAGTAAAGGGTTCATTCGCGAGTCAAGGTCTCGCAGCGCCGCTCC
TCTGCTTTTAGCAGCTAAGCCTGGTGGTGGCGTGCGCATCTGTCAGGATT
ACCGCGGACTGAACAACGTTACAATAAAGAATCGATACCCTCTCCCTATA
GTCCGCGAAACTCTGGATGCTCTCTGCAATGCTAAGGTCTATACGAAGCT
AGACATCATAGCCGCCTTCAATAAAATGCGTATCGCTGAGGGAGATGAAT
GGAAGACGGCGTTCATCACTCGTTTCGGGCTTTTCGAGTCACTTGTTATG
CCATTTGGCCTCTGTAATGCCCCGGCCTCTTTCCAAAACTATATTAATCA
TACACTGTTCAACGAGCTTGATAAGTATTGCACCGCCTACCTGGATGACG
TTCTTATATATTCGACCAATATATCAGAACACAGGGATCACGTTAGGAAT
ATAGTACAAAAGTTGGCCGACGCCGGTCTCCAGATCGATATTAATAAATG
CGAATTCGAGACGACTTCGACCCGGTACTTGGGATTGATTATCACAACTA
ACGGCATTAAGATGGATCCGGATAAAGTCGCTGCTATTACCTCCTGGGAA
CAACCTCTCTCTGTAAAGGACCTCCAACGCTTCTTGGGATTTGCCAATTT
CTATCGACGATTTATCCGGGACTTTTCCAGGATCAGCCGACCACTTAACG
ACCTGACGCGGAAGGACTCCACATGGACATGGGGACCAGAGCAGAAGGAC
GCTTTCCTTACGCTTAAGAACGCTTTCACCACTGCACCAGTACTCGCCTA
CTTCGATCACAACAAGAAGACGGTCTTGGAGACTGACGCATCGGATTGGG
CGTCGGGCGGCGTCCTTTCGCAATATGATATAAATAACATACTTCGACCG
GTAGCTTATTTCTCGTCAAAGCACTCGGCGGCCGAGTGTAACTACGAGAT
CTACGACAAAGAGCTCCTCGCGATCATAAAGTCCATGGAGGAATGGCGGC
CGGAGCTTCAGGGATCCCAACACGAATTTGAGATTCTCACCGATCATAAG
AACCTCGAGTATTTCACAACCACAAAAGCATTAAACCAGCGACAGGTCCG
TTGGTCCGAATTCCTTTCTCAATATAATTTCCGTATAGTTTATAGGCCGG
GAGCTAAGGCCATCCGACCGGACGCCCTCAGTCGCAAGCGAGAAGATAGA
CCCGATTTTTCGACAGGGGATGATGAGCGTCTCAAGAACAGAGAGCGCAC
AGTTTTACCAGCAGATAGATTCGACATCGATTTATACAATGAGCTAACCG
GCGGAGTCCAACTCGCCCCAGTGGACCTCGTTATACCAGTTGACGACAAA
CCAATTGATGATTTAATCAACGAGGCATATAGTAGATCAGATATGGCTCA
ACAACTGATTGCTGCAATCAAAGACCCGTTTGTTCGAAAATGGCCGACGA
TATTCAAGAAGATCCTGCGCATCGCTATGCAAGATTGCACGGTAGTCAAC
CATAGGATCTACTATCGCGGGAGGCTTTGGATCCCACCGGACGACGAAGT
GAAAGTTCAAATTATCCGCAGAATGCACTCATCTGGTCCTGCAGGGCACC
CTGGCAGGACCAAGACAATCGATCTAATCTCCCGAACTTATTGGTGGCCT
CAAATGCACCAAGAAATCGCCGCATACGTTCAGGCGTGCGAGCTCTGCGT
ACGCACTAAGTCTTCCAAGTCAGCTCCACCGGGCTTCTTACGTCCCTTGC
CAGTTCCGTTCCGGGCCTGGTCTGATATATCAATAGATTATATCACCCCG
CTCCCCAACTGCACTTACTATGACTCCACTTACAAGCACATTCTAGTTGT
CGTTTGCCGTTTGACTAAAATGAGGCACTTTATCGGCATGCGCTCCTTGA
CGACAGATGAGCTCGTAGATGCGTTTATTAGCCGCATCTATACATTACAC
GGGTTGCCTGATAATATAATCTCTGATCGGGGGACGCAATTTGTCTCTGG
ATTTTGGTCTCAGCTTTCGGAACGATTAGCAGTGGCGCTTAAGCACTCTT
CGGCTTTCCACCCTCAGACTGATGGTCAAACAGAGAGGGCCAATTCTTCT
CTGGAACAGTATCTTCGTGCTTTCGTCAACTTCCACCAGGACGACTGGAT
GCAGTGGCTACCGCTAGCTGAGTTTGCTTCAAACAATGTGGTTTCGGAAA
CCACTGGCTGTTCTCCGTTCTTCGCCAATTATGGATTTCATCCACATATT
GGGGTCGAGGCTAGCAAGCCTTGTCCACCGGGGATGACTCTAAAACAGAA
GCGTGAATTTTTTAAAGGCAACAAGACAGCGGAGCGAATGGAGCGAATTC
TGTCTCAATTGCACGCACTAGCTCGACAGGCGGTAGCAACTTACGAAGAA
AATGCCAACCGACATAGGACCGACTCACCTCGCTATAGCATCGGACAAAA
GGTATTTGTGAATACCAAGAATATGAAGACTTCACGGAAAGCGAAGAAGC
TGGACGATCGGTGGGTCGGGCCATATGAGGTTATAAAAGTCTATCCACGC
TCCTGCCTTGTTCAGCTGCCGGAAAACGTTCGGATCTTTCCGGTCTTTCA
TCACTCGCTATTGCTCCCTGCTACTGATAAAATGCGTTTTCCTCAGCAGG
CAGCGATTAACGAGACGGAATCAACAACAACCAGGGACAGGGTACTGGAG
AGAGAGGATGGCGAGGACGAGCCGGTACAGAAATGGATTTTCGAAGGAGT
TCTTGACAATCACGACGAAGACGGACATCACTACCTAGTGAAGTGGAAAC
ACTATGCTCCCACCTGGCAACCGGCAGCGGACTTGAAAGGGAATGAGAAG
CTCCTGGCGGAATATCACCATACACACCCCGAGAAACCTGGCCCTCCAAA
ATGGGTTTTGAATGATCCTGTTGCAAAGACGATCCTCGCACCAGCAAGAG
TCGATGCAGTAATGAATCCAGTGATTCGAAGATCAACTCGAAGGAAAGTC
AGGTTCGCTTAAGGTAGGACAAGGACATGAAGGATTTCACCTGCCGGAGA
GGGATATAGGCGGTCCAGTAGAGACAAAGGAGCCTGATTCATAAGAAACT
ATTTATTTTCCTTATCCATTTAATTTAAACACGATGGTAAGCACCGTGGT
ACCAATTCCTCGGCTTGCTTGGGACAAGCAAGCCATTAGGGGGAGGTACT
GTCACGGGTTCAACAGCGTAGTCTTGTGGATGCCTTAGGCATCCATGCCC
CATATAGTCGGCGCTCATCCGCGCCTTCTTCCATCCTTGTAGAATATCAT
ACATCTTACCTAGGTCCTATCCCTTGCCCCGTGATA
> noCat_3-Vv3 noCat_REPET_G3-B-P9.26-Map14
TAACGTAACTTGACTAGAAGTGGGTCATGTCATGATATGGGTCAGGTACC
TTTACACCAAATTTTGTATGTAAAGGTACTTAGAGCGAATTTTTCTAACT
CTATAAATACTAGAGATAAAGTTTAAATATTTTGAAGTATGATATATTCA
ATATAAACATTTAATATGACAAAATATTATAGAGATACAAAAACCTTTAA
TAAAGATATTAAAGTTTCTTTCAAATTTTCGTTTTTGCCTAACAAAAATT
ACTATGGGAATTTTTAAAATCATATCAATTTAAGAACAATATTATTAAAA
AGTGTTTTGTAACTTTAATACTATATTTTTATTAGATATTAAGCCTAATT
ATCAAGAAAAATTAAATTATCTTTAATATCCATAGAGATATAAAAAGTCG
CTCTAAGTACCTTTACATACAAAATTTGGTGTAAAGGTACCTGACCCATA
TCATGACATGACCCACTTCTAGTCAAGTTACGTTA
> Boty-var6-Vv3 RLX-comp_REPET_G3-B-R1-Map11
TGTTACAACGGATTAGTAACAGGTCAACATAAGTCACGGGACGACAAATC
AAGCTTGGAATTAAGAGGAATGTAACTTTGCAAACTTTTCGCGAAGTTAT
ATTCAGGATTAGAAATGATTTAGAGGACTAGCCTCAGGAATAGAACGATA
AGTTAGAACATTGAGAATCACGGGACAAGTGTCATGTGACAAAACCGAAT
TGTCGAAATCGGCTTTTCGGTCATCGGCTTATCGATTCGCAGAGTACGAA
GAGCTATATATAAGGGAATGGGTTTCATTGTAATGTAGAGCTTCGTGCTC
AAGACAACAATCATTAGTTTCATTACTATAGTTACGAGAATTGCAACCAG
TTACAACCTTATCGAATTCCTACTTGAAGTCTAGTCTAAACCACCTCGAG
AGATCTCTAGACACTTCCACGTGACCCTAGAGGCAGCTCCCGTAACACTT
TGAGCACCATTTCTGCTTCAAGTACCGATTCGATAAAACAACCGCTAATA
TGGCATCCAGAGATACCGCCACAGGTCAATCTGCCGGAGACACCAACGAC
ATCGAAATGACCGATGCCCCAAAGGAGATCACTATCAACGAAACACTTAA
GATCGCCTTACCAGACAAGTACCAAGGTAGTCGACAAGAGCTCGATACTT
TCCTCTTACAACTTGAGATCTACTTTCGATTCAATGAGGACAAGTTCACT
ACCAAGGAATCCAAGAGTATATGGGCCGCATCATACCTTCGAGGTGAAGC
AACCAAATGGATCCAACCATATTTGCGCGACTATTTCGAACATGACGATA
AGAATCGCATGCAACCCACCCGAACAATCTTCAATAGTTTTGAAGGATTT
AAGACAGAGATTCGTAGAATCTTCGGAAATTCCAACGAGTTAGAGGTAGC
GGAAGATAAGATCTTCAACCTCAAGCAGACAGGATCAGCATTGAAATATG
CTACGGAATTTCGAAGATATGCTGGAACAACCAAGTGGGACGAAATCGCT
ATCATGAGTCACTACCGCAAAGGACTCAAACCAGAAGTCAGACTAGAATT
AGAAAGATCTGCCGAGAGTACAGATCTGAACGATCTAATTCAGGACTCCA
TCGAATCAGATGATCGTCTCTACAGATATCGACAAAGCCAGAGATCATAC
AAACCCCAAGGAAATCAGAAGCAAGGGCGTTACCGCAAGAATGAGGGTAG
ACCACGTTACAATCCACAAAGATACGGAGACCCCATGGAACTAGACGCTA
CGCACTACACAAACGGGAACGATGACTCAGAAAAGAGACGAAGACGAGAA
AACAACTTATGCTTTGAATGTGGAAAAGCAGGGCACCGAGCAGCAGACTG
CCGAAGCAAGAAGACAGGAGGAAAAAGGGGCAACTTCAAACCTAAGTTCG
GCAAGGGCCAACTTAACGCCACCTTTGCAATCCCAGAAAACCCAACTAAA
TACGAAAATACTGAGACTTTCACCATTGAGGAATTCCAGCAATTACTAAA
GGAATTACCACGAAATCAAGAGGGCATGAATGCAATAGACTTATGGGAAC
AAGAGTATTACAGAACCCCAACACCCTCTGTAACAGAAGAAAGTCACCAG
GACGAGACAGAAGCAGACCACGCCACGATGAGCTGGACAGCTTGCTATGA
TGAATTCTGCGGAATCCATCGATCAGATAAAGAAGCAACCGGATGGTTCC
CCAAGAAGAGAAAGACGAAGAACCATCAGAATAATGTAACATGCAAGGAT
TTAACTCCAAATATAACTTCGCAAGAAGTTCGCAAAGTTACCCAGCAGTT
GAATGCTACGGGACAGGCAGGACAAATATACTGCAAGGTCCAGATAAATG
GACACATACAATCAGCCATGATAGATTCAGGGGCTACAGGAAATTTTATT
GCACCAGAAGCTGCAAAGTACTTGGAAATACCACTTCAAACGAAACAACA
CCCCTACCGATTGCAGTTAGTTGACGGACAGCTAGCAGGGTCTGACGGAA
AGATTTCGCAGGAGACAATCCCAGTACGAATGAGCATAACCCAACATACA
GAGGTTATACAGCTTGACGTTGTGCCATTGGGCCAACAACAGATCATCTT
AGGAATGCCATGGTTGAAGGCACATAATCCGAAAATAGATTGGGCACAAG
GAATTGTGACATTTGATCAGTGCAAAAGCGGTCACAGGGACACGCTAGAG
GCGTCCGCGAGACGTAACACGCGCCAAGGAGAGTTGAACGCGAACAACAC
CGGCGACGTAGGACACCCAGTCCAGGGTCCTCCATTAAGAGCGAAGGCCA
GTACACCTCCTCTACAAATGCAGAAGCCAACGACACGGCACGAAATCGCA
ATCGAGGCAAAAGAAAGGCCTACGATACCAGAACAGTACAAGAAATATGA
ACATGTTTTCAAAGAACCAGGGATCCATGAGGCTTTACCGGAACACAAGC
CATGGGATCATGAGATAATATTGGAGGAAGGCAAGATGCCTGTGCACACC
CCAATTTATTCAATGTCAGCCGATGAGTTAAAAAGGCTCAGAGAATACAT
CGACGACAATTTAGCCAAGGGATGGATCAGGGAATCCGCGTCCCAAGTGG
CCAGTCCAACTATGTGGGTACCCAAGAAGGATGGACCCGATAGACTAGTT
GTAGACTATAGAAAGCTTAACGCACTCACTAAGAAGGATCGATATCCACT
TCCATTAGCTACGGAATTAAGAGATCGATTAGGCGGAGCTACGATATTTA
CCAAGATGGACCTACGTAATGGTTACCACTTGATCAGAATGAAGGAAGGC
GAAGAATGGAAAACCGCTTTCAAAACAAGATACGGGCTATACGAGTACCA
AGTTATGCCATTCGGGCTAACCAACGCACCAGCTACTTTCATGAGGCTTA
TGAACAATGTGTTGTCACAATATTTGGATACTTGCTGTATATGCTACTTG
GACGACATCCTAGTATATTCAAACAACAAGGTTCAACACATTAAGGACGT
TAGCAACATCCTCGAAAGTCTATCCAAAGCAGACTTGCTGTGCAAACCAA
GCAAATGCGAATTCCATGTCACAGAAACAGAATTCTTGGGATTCACCGTA
TCAAGCCAAGGGCTCAAGATGAGCAAAGACAAGGTTAAGGCAGTGCTCGA
ATGGAAGCAGCCGACCACAATCAAGGAAGTACAATCCTTTCTAGGGTTCG
TCAACTTCTATAGAAGATTTATCAAGGGTTATTCAGGGATTACTACACCC
TTGACCACGTTAACCAGAAAAGATCAAGGAAGCTTCGAATGGACTGCCAA
AGCACAGGAGTCATTCGATACGCTCAAGCAAGCAGTGGCAGAAGAACCAA
TACTGTTGACTTTTGACCCAGAGAAAGAAATCATAGTGGAGACGGACTCC
TCGGATTTCGCTATAGGAGCAGTTCTGAGCCAACCGGGCCAGAATGGAAA
ATACCAGCCAATCGCATTCTACTCCCGAAAACTATCACCAGCTGAGTTAA
ATTACGAGATATATGACAAAGAATTACTGGCGATAGTCGATGCATTTAGA
GAATGGCGAGTATATTTGGAAGGATCGAAATACACAGTACAGGTATATAC
AGATCATAAGAACTTGGTTTACTTCACCACAACGAAGCAGTTAAACAGAC
GACAGGTCAGATGGTCGGAGACCATGGCCAACTACAATTTTAGAATTTCA
TATGTCAAAGGATCAGAAAACGCTAGAGCCGACGCTCTTAGCCGAAAACC
AGAATATCAAGAAAACAAAACGTACGAGTCATACGCTATATTCAAGAAAG
ACGGCGAATCACTGGTCTACAATGCACCACAACTTGCAGCAACACACCTG
TTGGAAGACAACCACCTCAGGAAACAGATCCAATCACACTACGACAAGGA
TGCTACTGCCACACGCATACGCAAGACAATAGAACCAGGATTCACTATAG
AAAATGATACCATATACTTTCATGGAAAAGTATACATTCCGAGTCAAATG
ACCAAGGAATTTGTGACGGAACAACATGGGTTGCCGGCACATGGACACCA
AGGAATTGCAAGGACATTTGCAAGAATACGGGAAATCAGTTACTTCCCAC
GAATGAGAACGATAGTTGAAGAAGTTGTTGGAAATTGTGACACCTGCATA
CGAAACAAGTCATCACGACATGCTCCGTATGGTCAGCTCCAGACCCCAGA
CATGCCTTCTCAACCATGGAAGTCCATCACATGGGACTTTGTGGTCAAAC
TACCACTCTCAAAGGATCCTACTACAGGAATTGAGTACGACGCGATACTC
AATATAGTAGACAGGCTAACGAAATTCGCATATATGATACCATTCAAGGA
AACATGGGATGCTGAGCAACTAGCATATGTGTTCCTAAGGATCATAGTAA
GCATACACGGAGTACCAGATGAGATAATCTCGGATCGAGACAAGCTCTTT
ACCTCGAAATTCTGGACTACCTTATTAGCACTTATGGGTATCAAGAGAAA
GCTATCGACATCTTTCCACCCACAAACAGATGGTCAAACAGAGAGGACCA
ATCAGACAATGGAAGCATATCTTAGATGCTATGTAAATTATCGACAAGAC
AATTGGGTAGAGCTATTACCCATGGCACAGTTCGCATACAATACATCGGA
AACGGAAACCACGAAAATCACCCCAGCACGAGCTAATTTTGGGTTTAATC
CACAAGCGTATAAAATCCCGATACCACAAGAAGTTAATGCCGAATCAGCG
ATAGTACAAGTCGAACAGCTGAAAGATCTCCAAGAGCAACTGGCTCTTGA
TCTAAGATTCATATCTTCCAGAACAGCAGCGTACTACAATACGAAACGTA
GTATGGAACCTACGCTTAAAGAGGGGGATAAAGTTTATTTGCTACGACGA
AACATCGAAACCAAGAGACCAAGCAATAAACTCGACCACAGGAAACTAGG
ACCATTCAAGATTGATAAGGTAATAGGAACGGTTAATTATCGATTGAAAT
TACCAGACACAATGAATATCCACCCAGTATTCCACATATCCTTGCTCGAA
CCAGCACCACCAGGAGCGCCAAATGCGCCATTTACAGAAATTGAACCAGT
CAACCCAAACGCCATATACGATGTCGAAACGATACTAGACTGCAAATACG
TCAGAAACAAGATCAAGTATTTGATCAAATGGTTAGACTACCCACATTCA
GAGAACACATGGGAATTCAAGGAGGATCTCAGCTGCCCTGAGAAACTACA
GGCATTCCACCTGAAGTACCCACATCTGCCAATAAGGCCTCAAGTTCCGC
TTCGGATAACTCAGGCAAAGAAGGATCGAAGAAGTCGAAGGAAGAACCAC
TAGGAGCAAGCACGACTGAGGCGTCGGCTTTCTTCTTGTCCACACGTTCC
TTTTCCAGTCTTTCCTTTTCCTCCAGAGCATCAAGCTCTTCCAATGTGCG
AACATCACGACGAATCATCTCCTTCTCTCGCTTTCGCAGGAAAGCCTGTT
GCTTACGCAAACGAAGGATCTTAGCCATAGCCTCTTCCTCTTCTTGACGA
AGGCGCTCTTGCTGGCGATCCAGCGACTCGTATGTCGACATAATTTCAGA
ACCAGGAACACAGTGACCTTTTTTATTACGGATACACTCTGCGCAACGTT
TCGACTCAGAGGTATCAACCAAACAACGACGGTCAGAAATGATACACGGT
AAACAAGGACTTCGCTCAATACCAGAACGTTCAACTCTACGGGCTAGGGA
AATAGCGGAGTGTACAGAAGTTGATGGTACGGGTGGCATAGTGCAAGAAT
AAAAAACACTCTTTGGAATAATATATCAATGTGAGGGAACCCCGCTAATA
TAAACGCTTGGGACAAGCGCTAGGCTAAGAAGGGGATAGTGTTACAACGG
ATTAGTAACAGGTCAACATAAGTCACGGGACGACAAATCAAGCTTGGAAT
TAAGAGGAATGTAACTTTGCAAACTTTTCGCGAAGTTATATTCAGGATTA
GAAATGATTTAGAGGACTAGCCTCAGGAATAGAACGATAAGTTAGAACAT
TGAGAATCACGGGACAAGTGTCATGTGACAAAACCGAATTGTCGAAATCG
GCTTTTCGGTCATCGGCTTATCGATTCGCAGAGTACGAAGAGCTATATAT
AAGGGAATGGGTTTCATTGTAATGTAGAGCTTCGTGCTCAAGACAACAAT
CATTAGTTTCATTACTATAGTTACGAGAATTGCAACCAGTTACAACCTTA
TCGAATTCCTACTTGAAGTCTAGTCTAAACCACCTCGAGAGATCTCTAGA
CACTTCCACGTGACCCTAGAGGCAGCTCCCGTAACA
> Boty-var7-Vv3 RLX-comp_REPET_G3-B-R22-Map6
TGTTACGACGGTATCCAACATACCGCGTCACATGGCCAAATGATCACGTG
ATGGACCTAGAGGATCTAGGGGATCGAAGAATAAATATCTAGATCCATAA
GATCCAAGGGATCCAAGCAGAACAGAGCCTCATAATTCTACAGAGAACGA
AGGTCTATATAAGGAATAGGATTTCATTACAATGTAGAGCTTCGTGCTCA
AGAACAATCATTAGTTTCATTACTATAGTTACGAGAATTGCAACCAGTTA
CAACCTTATTGAATTCCTACTTGAAGTCTAGTCTAAACCACCTCGAGAGA
TCTCTAGACACTTCCACGTGACCCTAGAGGCAGCTCCCGTAACACTTTGA
GCACCATTTCTGCTTCAAGTACCGATTCGATAACCAACCGCTAATATGGC
ATCCAGAGCCACCGCCACAGGTCAGTCTACCGGAGATACCAACGACATCG
AGATGACCGATGCCCCAAAGGAGATCACTATCAACGAAACCCTTAAGATC
GCCTTACCAGACAAGTACCAAGGTAGTCGACAAGAGCTCGATACTTTCCT
CTTACAACTTGAGATCTACTTCCGATTCAATGAAGACAAGTTCACTACCA
AGGAATCCAAGAGCATATGGGCTGCATCATACCTCCGAGGTGAAGCAACC
AAATGGATTCAACCATATTTGCGCGACTATTTCGAGCATGACGATAAGGA
TCGCATGCAACCCACCCGAACAATCTTCAATAGTTTTGAAGGATTTAAGA
CAGAGATTCGTAGAATCTTCGGAAATTCCAACGAGTTAGAGGTAGCGGAA
GATAAGATCTTCAACCTCAAGCAAACAGGATCAGCATTGAAATATGCTAC
GGAATTTCGAAGATATGCTGGAACAACCAAGTGGGACGAAATCGCTATCA
TGAGTCACTACCGCAAGGGACTCAAACCAGAAGTCAGACTGGAATTAGAA
AGATCTGCCGAGAGTACAGATCTGAACGATCTAATTCAGGACTCCATCGA
ATCAGATGATCGTCTCTATAGATATCGACAAAGCCAAAGATCATACAAAC
CCCAAGGAAACCAAAAGCAAGGGCGTTACCGCAAGAATGAGGGTAGACCA
CGTTACAATCCACAGAGATACGGAGACCCCATGGAACTAGACGCTACGCA
CTACACAAACGGGAACGATGACTCAGAAAAGAGACGAAGACGAGAAAACA
ACTTATGCTTTGAATGTGGAAAAGCAGGGCACCGAGCAGCAGACTGCCGA
AGCAAGAAGACAGGAGGAAAAAGGGGCAACTTCAAACCTAAGTTCGGCAA
AGGCCAACTTAACGCCACCTTTACAATCCCAGAAAACCCAACTAAATCCG
AAAATACTGAGACTTTCACCATTGAGGAATTCCAGCAATTACTAAAGGAA
TTACCACGAAATCAAGAGGGCATGAATGCAATAGACTTATGGGAGCAAGA
GTATTACAGAACCCCAACACCCTCTGTGACAGAAGAAAGTCACCAGGACG
AGGCAGAAGCAGACCACGCCACGATGAGCTGGACAGCTTGCTATGATGAA
TTCTGTGGAATCCATCGATCAGATAAAGAAGCAACCGGATGGTTCCCCAA
GAAAAGGAAGACAAAGAACCATCAGAATAATGTAATATGCAAGGATTTAA
CTCCAACCATAACTTCGCGAAAAGTTCGCAAAGTTACCCAGCAGTTGAAT
GCTACGGGACAGGCAGGACAGATATACTGCAAGGTTCAAATAAATGGACA
CATACAATCAGCCATGATAGATTCAGGGGCTACAGGAAATTTTATTGCAC
CAGAAGCTGCAAAGTACTTGGAAATACCACTTCAAACGAAACAACACCCC
TATCGATTGCAGTTAGTTGACGGACAGCTAGCAGGGTCTGACGGAAAGAT
TTCGCAGGAGACAACTCCAGTACGAATGAGCATAACCCAACATACAGAGG
TTATACAGCTTGACGTTGTGCCATTGGGCCAACAACAGATCATCTTAGGA
ATGCCATGGTTAAAGGCACATAATCCGAAAATAGATTGGGCACAAGGAAT
TGTGACATTTGATCAGTGCAAAAGCGGTCACAGGGACACGCTAGAGGCGT
CCGCGAGACGTAACACGCGCCAAGGAGAGTTGAACGCGAACAACACCGGC
GACGTAGGACACCCAGTCCAGGGTCCTCCATTAAGAGCGAAGGCCAGTAC
ACCTCCTCTACAAATGCAGAAGCCAACGACACGGCACGAAATCGCAATCG
AGGCAAAAGAAAGGTCTACGATACCAGAACAGTACAAGAAATATGAACAT
GTTTTCAAAGAACCAGGGATCCATGAGGCTTTACCGGAACACAAGCCATG
GGATCATGAGATAATATTGGAGGAAGGCAAGATGCCTGTGCACACCCCAA
TTTATTCAATGTCAGCCGATGAGTTAAAGAGGCTCAGAGAGTACATCGAC
GACAATTTAGCCAAGGGATGGATCAGGGAATCCGCGTCCCAAGTGGCCAG
TCCAACTATGTGGGTACCCAAGAAGGATGGACCCGATAGACTAGTTGTAG
ACTATAGAAAGCTTAACGCACTCACTAAGAAGGATCGATATCCACTTCCA
TTAGCTACGGAATTAAGAGATCGATTAGGCGGAGCTACGATATTCACCAA
GATGGACCTACGTAATGGTTACCACTTGATCAGAATGAAGGAAGGCGAAG
AATGGAAAACCGCTTTCAAAACAAGATACGGGCTATACGAGTACCAAGTT
ATGCCGTTCGGGCTAACCAATGCACCAGCTACTTTCATGAGGCTTATGAA
CAATGTGTTGTCACAATATTTGGATACTTGCTGTATATGCTACTTGGACG
ACATCCTAGTATATTCAAACAACAAGGTTCAACACATTAAGGACGTTAGC
AACATCCTCGAAAGCCTATCCAAGGCAGACTTGCTGTGCAAACCAAGCAA
ATGCGAATTCCATGTCACAGAGACAGAATTCTTGGGATTCACCGTATCAA
GCCAAGGGCTCAAGATGAGCAAAGACAAGGTTAAGGCAGTGCTCGAATGG
AAGCAGCCGACCACAATCAAGGAAGTACAATCCTTTCTAGGGTTCGTCAA
CTTCTATAGAAGATTTATCAAGGGTTATTCAGGGATTACTACACCCTTGA
CCACGTTAACTAGGAAAGATCAAGGAAGCTTCGAATGGACTGCCAAAGCA
CAGGAGTCATTCGATACGCTCAAACAAGCAGTGGCAGAAGAACCAATACT
GTTGACTTTTGACCCAGAGAAAGAAATCATAGTGGAGACGGACTCCTCGG
ATTTCGCTATAGGAGCAGTTCTGAGCCAACCGGGTCAGAATGGAAAATAC
CAGCCAATCGCATTCTACTCCCGAAAACTATCACCAGCCGAGTTGAATTA
CGAGATATATGACAAAGAATTACTGGCGATAGTCGATGCATTTAGAGAAT
GGCGAGTATATTTGGAAGGATCGAAATACACAGTACAGGTGTATACAGAT
CATAAGAACTTGGTTTACTTCACCACAACGAAGCAGTTAAACAGACGACA
GGTCAGATGGTCAGAGACCATGGCCAACTACAATTTCAGAATTTCATATG
TCAAAGGATCAGAAAACGCTAGAGCCGACGCTCTTAGCCGAAAACCAGAA
TATCAAGAAAACAAAACGTACGAGTCATACGCTATATTCAAGAAAGACGG
CGAATCACTGGTCTACAATGCACCACAGCTTGCAGCAACACACCTGTTGG
AAGACAACCACCTCAGGAAACAGATCCAATCACACTACGACAAGGATGCT
ACTGCCACACGCATACGCAAGACAATAGAACCAGGATTCACTATAGAAAA
TGATACCATATACTTTCATGGAAAAGTATACATTCCGAGTCAAATGACCA
AGGAATTTGTGACGGAACAACATGGGTTGCCGGCACATGGACACCAAGGA
ATTGCAAGGACATTTGCAAGAATACGGGAAATCAGTTACTTCCCACGAAT
GAGAACGATAGTTGAAGAAGTTGTTGGAAATTGTGACACCTGCATACGAA
ACAAGTCATCACGACATGCTCCGTATGGTCAGCTCCAGACCCCAGACATG
CCTTCTCAGCCATGGAAGTCCATCACATGGGACTTTGTGGTCAAACTACC
ACTCTCAAAGGATCCTACTACAGGAATTGAGTACGACGCGATACTCAATA
TAGTAGACAGGCTAACGAAATTTGCATATATGATACCATTCAAGGAAACA
TGGGATGCTGAGCAACTAGCATATGTGTTCCTAAGGATCATAGTAAGCAT
ACACGGAGTACCAGATGAGATAATCTCGGATCGAGACAAGCTCTTTACCT
CGAAATTCTGGACTACCTTATTAGCACTTATGGGTATCAAGAGAAAGCTA
TCGACATCTTTCCACCCACAAACAGATGGTCAAACAGAGAGGACCAATCA
GACAATGGAAGCATATCTTAGATGCTATGTAAATTATCGACAAGACAATT
GGGTAGAGCTATTACCCATGGCACAGTTCGCATACAACACATCGGAAACG
GAAACCACGAAAATCACACCAGCACGAGCTAATTTTGGGTTTAATCCACA
AGCGTATAAAATCCCGATACCACAAGAAGTTAATGCCGAATCAGCAATAG
TACAAGTCGAACAGCTGAAAGATCTCCAAGAGCAACTGGCTCTTGATCTA
AGATTCATATCTTCCAGAACAGCAGCGTACTACAATACGAAACGTAGTAT
GGAACCTACGCTTAAAGAGGGGGATAAAGTTTATTTGCTACGACGAAACA
TCGAAACCAAGAGACCAAGCAATAAACTCGACCACAGGAAACTAGGACCA
TTCAAGATTGATAAGGTAATAGGAACGGTTAATTATCGATTGAAATTACC
AGACACAATGAATATCCACCCAGTATTCCACATATCCTTGCTCGAACCAG
CACCACCAGGAGCGCCAAATGCGCCATTTACAGAAATTGAACCAGTCAAC
CCAAACGCCATATACGATGTCGAAACGATACTAGACTGCAAATACGTCAG
AAACAAGGTCAAGTATTTGATCAAATGGTTAGACTACCCACATTCAGAAA
ACACATGGGAATTCAAGGAGGATCTCAGCTGCCCTGAGAAGCTACGGGCA
TTCCACCTGAAGTACCCACACCTGCCAATAAGGCCTCAAGCTCCGCCTCA
GACAACAAAGGCAACGAAGGGTCGAAGAAACCAAAGGAAGAAGAACCACT
GGGAGTAGGCGCAGCATCAACATTTGCTGTTTCCTTTTCCACACGCTCCA
TTTCAATCTTCTCCTTTTCCAATCTCTCCTTCTCCTCCGCCTCCTCCAAT
TCATCCATAGTTTTCAAACCACGACGAATCAGCTCGCTACCTCGAGCCTG
AAGAAATTTACGCTGTTTTCGCAAACGCGCAAGCCGAGCAGCAGTAACCG
CCATCAGAGAAGCAGCCTTCTCTTCTTCCTCATCCAACCTCTCCTGCTCT
CGTATCAGGCTACGAAGATCGGCAGCAGAAGGACCAGAAACATCACACTT
CGCACCCCGGCGAACACACTCACTACACCGAGACGAATTTTCCCTAAGAA
CAACACAGATGCGAGAGTTCGTTTCGCAATAAGTACAAGATGGCATAATA
TCACCTTGGATCTCGATCAATAAAGCAAGTTCAAGACGTTCCTTATATTT
TCTTGATCGAAGGGGTGGCATAGTGAAGGAAGCATTTGCCAGGACCATGT
CGTGAAGATGACCGCTGATAAAGAAACGCTTGGGACAAGCGCTAAGCTAA
GAAGGGGATAGTGTTACGACGGTATCCAACATACCGCGTCACATGGCCAA
ATGATCACGTGATGGACCTAGAGGATCTAGGGGATCGAAGAATAAATATC
TAGATCCATAAGATCCAAGGGATCCAAGCAGAACAGAGCCTCATAATTCT
ACAGAGAACGAAGGTCTATATAAGGAATAGGATTTCATTACAATGTAGAG
CTTCGTGCTCAAGAACAATCATTAGTTTCATTACTATAGTTACGAGAATT
GCAACCAGTTACAACCTTATTGAATTCCTACTTGAAGTCTAGTCTAAACC
ACCTCGAGAGATCTCTAGACACTTCCACGTGACCCTAGAGGCAGCTCCCG
TAACA
> Copia_3-Vv3 RLX-comp-chim_REPET_G3-B-R38-Map13
TGTTGAAAGTATGGTTCACGTGAGTGCTAGAGTAGGGGGAGCTAGCCCTA
GTTAGTACTAGTAAAGAGCTCTGGCTTATATCAGAGCTCTTTCTCTCATA
GATAGTTTTAAAATACTCAATGTAATTGCCCTACGAATGCTCTCTTATTC
TACCCTATGCTTCCCATCGTACCATGTAGAGAGTCATACTTGAAACAGGT
TATGAGCCCGGGTTCGCACTCGGGTTAGAATTAGAGGAGGGAGCGCACGA
GGCGCAGAGAGGAGGCAGAGGCCGACACTTGAGAAAGCAGAGGCTATCAA
AATCACTGAGAGGCAGAGGCCTAACCATAAAAGAGTTGAAGCAGAGGCTC
CTCATCATCGAGATCCAAAAGACCTTAAAAACACAGTGAACTGAATCATT
CAGTGGTGTACACACATATATCTATCACCTGCCCGACAGGCATATTCACT
CCCTCGGAGTCATTCACATTCACACTCAGTGAAAACTCAAACTACGCTAA
GGAAAAGAAAATGCGATTTAAAAGGGAAACCTGTAGTCCAACTGAGACTA
CGTATCAAGACAAATCCAACAACAACACTGTCGATTGTATCGGAAAATCG
ACCGCCATGGCAGACAAGGACGACGACAGACCACCAAAGATCCCGATTCT
CGATCGAAAGAATTGGCGACAATGGTTCAAGATGACAAAGCTCCATATTG
TACAGAAAGGTTGGGGTTACGCTATTACCAACAACATGGCTGCATGCAGA
GCACTCCATGTCAACTCAGGAGTAGCTGAGTTCGATGAGGCAATATACAA
GATGGAGAAAGCCCAAGCTGGTGCAGAACTCTTTGTCATCCAACACATCA
ACGATATGGACAACGAGCTCATTGAAGAGATTACTGAATTCAATGCGAAG
TGGGCCAAGTTAGAAGAGAAGTACAAGCGCGTCACCCCTCAAGAACTGCG
AAACAAGTTTACTCGACTCACTACATGGAAGCTTAAGGATGGCGTTACGG
CTGAGGAAGGCTGGCTCGAGATCTATTCTATTCGAAAGGAGATTGTTGAA
GCAGAAGCGAGGCAGAGAGATATATTGACTGAGGATATCGTCTTCGGCTT
CTTTATTCAAGGCCTTCCGGAACGATTCAACATTACCATTGAAGCAATCG
ACGCTCAGAACCTCGATTTTACGACCAAGTTTGAGAAGATTCGTGCCGTA
GACGAAACAGCTGCTTTGAAGAAGGCTACCGCATTGGATAGTGATGGGGA
CACAGCGATGGCTATGATGGCACAAAGCCGGGGACGCCAAGATCGTGGGG
GATTCGATGGAAACCGTCGTCGAAGCTTCGATCGAAGACCACGTAGCTCC
AGCAGGTCCAAAGAGTGTTTCTTTTGCAACGAATCTGATCATATAGCACG
CGATTGTCCACACAGGGAGGGTATCAAAGCCTATATCAAGGAGAATCCGA
TCAAGAAGTCCTCTTCCCCACCCAAGAATCGAACTTCATCCAATTGGAGA
AACCGCGAGTCATCCCCAAACAGCTTGTCCTTTCGCCCTGCGCGCGATCG
CGGCTATGTTGCTGCAGAAGCATCAGATGAAGACGAGGTCCATCACCTTC
CAAGTGAGTCTGCATACATATCTTTCCACGGCAATACCAGAGAGTGGATT
GCAGACACCGGTTGTTCGTCGCATATGACTGACCAATCCCACCTTTTATC
TAGCTTAAAGCCACTTCTAACGCCGAGAAGGATAAAGGTTGGAGGGGGAG
AGTTGGTTGCGAAAGAATACGGGATGGTGGAGATCAAATGGAATGAAAAG
TTATACAAGTTGAAGGCACTACATGTCCCAGGGCTAGGAGCAAGCTTATT
ATCTGCAAGATCGTTTTGCGGAGAGTTTAAAGCCAAAGGAGCTTTCAATG
ACAAGAAAATGTACTTTCATAGAAATGGGAAAATCTTGCTATCCGCAAAC
AACTTCCACGGTATCTACGTGATCGCCAATACTATCAAAAATGACTTCGA
TACTGCATTTCCAGCTGAAGAGACAGAGGAAGAGGTTCCAGCGGAACTAG
AAGACATCATATATGATGAGAGCAAGGTGGATCGAGCGGAGACCCAAAGA
CGGAATCGATTAAATCGATATTGGCTATGGCATCGACGTTTTGGACATAT
GGGATATGGGATCTTGAGTAAACTACACCTTGTGACAACACTGGAAAAGG
ACATTAAACTACCTGCTGATCTAGAACCTTGTGAGGTATGTGCAGCAACT
AAGATGAAGAAACACTATAGCACTGTTCTTGCAGAACACAAGAAGCGACC
ATTAGCTCTCATTTCTCTTGACGTTTCAGGGCCATTCCCAGCGTCTTTTC
GAAAGAAACGGTACTTTGCGGAGATAATATGCAGCTGGACAAGGAAGACC
TGGATAATATGTCTGGAGAAGAAGAGTGATATCATCATAGAGCTCGAGAA
GTGGAGAATTCGTGTGGAACGAGAGAGTGGCTTCTTGGTAGGAGCTACGC
GAACTGACAATGCCCCAGAAATTGAAAAGGTATTACAAGAATGGCAGGAT
AAGTTGGGCACACAGCGACAATCAACATGCATATACACCTCGAACCAGAA
TGGCACTGCAGAGCGTGCAATTCAAACGACACAATCAAATGTTCGGGCGA
TGCTGAAGGACTCAGTCATGCCTGTTGAGTTCTGGGACTACGCAGCTGAG
TCGGATGCATATACAAGGAATAGGACGTGTACGGGGCCGTGGGTGGACGA
ATTTGAAGTTCGACAGCGTCGTGGTGAGATTCCAGATAATCAACAACGAG
ATGTAAATATGCCAGCAAGGAAGAGACAGGTGTCACCGCATGAGGCGTGG
ACTGGAATAGTACCATCAATTGCACATATCAAGATGTGGGGATCAAAGTG
CTACTCTCACGTCGATCCGGCGTCTCACCCTAGCGGTGCTCGTCGAGACA
AACTAATGGATCGAGCAAGGATTGGTGTATTTGTTGGATACAATGATCAT
ACAACAAAGCAATTGTGGATATATGCTCCCGATAGACATGCAGTGATAAA
GACGAGTAACTGCACATTTTTCGAAGGGTCGCCAGGTGGGAAGGTTGATT
TGAAGTTGCGCTCAGTTACTTCAGGGGGGGATTTTGTAGAAGGACAAGGA
ATACAGAACATCTTACCAGATCGACGACCTGTAGGAAGACCTCGGATTTA
CCCCGTTGCGAGTGTGCGCACGATGCCCATTGGAACTGCCGAGCCAGAGG
TTGCCACGAATGTTGAAGAATCTGAGCTGGAGCCGATCACGCAACTGCAA
TCGACAACTACACCACAAGTAGTTATTCCACAAATGACACCACAAGCCGA
ATCAATGGATATTACAACAGGTGAAGTGGAATATGCTGGGCCAATGACGA
GGAAGAGATCGAGAGAGCAGGATAATGAAGCGGACTTTCAGGAGGCCAAG
CGTCTGCGTGCATTTCTCGCTGTTATGATGGATTTGGAACCTGATCAAGA
GTTCTTTACAAAGCAACAGAATGACGATTATGCATTCATCTCAGAGGTGA
TCATTACGAATGCGATGGCGAGGGATATACCGATTCCGAAGACGTATGAA
GAAGCTATAAGTGATCCAACTTATGGAGAACAATGGCAGACTGCTATTAA
TAGGGAGGTTGAAGAACTGGAAAAGAACAAAACATGGCGACAGATCTATA
ATGACGGAACGAATAATTTGGTCAGTACGAAGTGGGTGTTCACAACGAAA
CTGAATATAGACGGATCACTGGAACGTTTCAAAGCCAGATTGGTCGCGAG
AGGATTTACACAGAAATATGGAGTGGATTTCTTCGATACTTTCGCACCTA
CTGTGCAGTCCGCCACCGTCCGATCGTTTCTGTCTTTAGTTGCATCTCAG
GACCTTGAGGCATACTATTTTGATATAAAGAATGCGTTCACTGAAGCGGA
ACTAAAGGAGAAGATCTTTCTTTCTGCACCGAAGGGTGTTAATGTCAAGC
CGGGGCATGTACTCGAAGTCCTTCGGAGTCTTTATGGGCTGAAACAAGCT
GCACGCGACTGGAATGATCTTATAAAGAAATGGCTCATCAAATGGGGTTT
TGCACAGAGCTTGGCTGATCCATGCTTGTTTACTCACTCCGAGCGAGGTA
TTATGGTACTGTTGTATGTCGATGATCTCCCAGTTGCAGCACGGAGCCTG
GATGACATCTTATGGTTCAGCAAACAGCTTACTTCTGTATTTAAAGCCAA
GAACCTGGGGGAGATCGAGAACTCGAAGCTTCTAGGCATGAGAATTATCA
GAGACAGAAAGGCTAAGACTCTATACATCGATCAGGAACAGTATTTGGAG
AAGGTGCTGAGCAGACATGGATTCAAGAAAGAAAGCTCCAGACCTATCTC
GACACCATTGGACGGCTATGAGGCACTCCGACCAGCAAAAGAGAATGATA
GACGAGCAGACCCTAGCAAATATAGCTGCATAATTGGAGAATTGATGTAC
ACAATGGTATATTCAAGGCCAGATATAGCTTTTGGATTAGGTAAACTCAG
CCAGTACATGAAGGATCCAGCAGATTTTCATATGCATCAATTAAGAAGAG
TTATGCGATACTTACGAACAACCATCAACTATAAATTGCGGTTCGGACCA
GGGGGAGTAAGAAATCTCGTGATTTATTCCGATGCAGATTATGCTAGCAA
TGTGGTTGACAGGAAGAGTACGTCAGGAGTAGTTGCACTTTTGGGAGGAG
GGCCAGTGTTCTGGATGAGTCGAAAGCAGAACTCAGTATCGACATCAACA
ACCGAATCAGAATATATAGCTCAATCCATTGCAGCGAAACAAGGTCAATG
GTTAGCTCAAATACTTCGAGATATGGGATATAAGCAATTTGTTGCAGAAA
ACGGATCCACTGTTGAGATGAAAGGGGACAATCAAGGAGCAATAGCTTTA
GTCAAAAATGCACAACTAACTGACAGATCAAAGCACATCGACATAGCATA
TCACCATGTGCGGGATCTCAAACAGAAAGGAAAGGTCGATATCAGTTACA
TCCCTACCGACAAGATGGTAGCAGACGGATTGACCAAACCATTAGCAGGG
GATGCTTTCAAAAGGTTTGTAGAGATGCTAGGTATGATAGAGCACCACGA
TAGACCCAAGGGGGAGTGTTGAAAGTATGGTTCACGTGAGTGCTAGAGTA
GGGGGAGCTAGCCCTAGTTAGTACTAGTAAAGAGCTCTGGCTTATATCAG
AGCTCTTTCTCTCATAGATAGTTTTAACAATACTCAATGTAATTGCCCTA
CGAATGCTCTCTTATTCTACCCTATGCTTCCCATCGTACCATGTAGAGAG
TCATACTTGAAACA
> MITE_4-Vv3 DXX-MITE_REPET_G3-B-R39-Map17
TAACGTAACTTGACTAGAAGTGGGTCATGTCATGATATGGGTCAGGTACC
TTTACACCAAATTTTGTATGTAAAGGTACTTAGAGCGACTTTTTATATCT
CTATGGATATTAAAGATAATTTAATTTTTCTTGATAATTAGGCTTAATAT
CTAATAAAAATATAGTATTAAAGTTACAAAACACTTTTTAATAATATTGT
TCTTAAATTGATATGATTTTAAAAATTCCCATAGTAATTTTTGTTAGGCA
AAAACGAAAATTTGAAAGAAACTTTAATATCTTTATTAAAGGTTTTTGTA
TCTCTATAATATTTTGTCATATTAAATGTTTATATTGAATATATCATACT
TCAAAATATTTAAACTTTATCTCTAGTATTTATAGAGTTAGAAAAATTCG
CTCTAAGTACCTTTACATACAAAATTTGGTGTAAAGGTACCTGACCCATA
TCATGACATGACCCACTTCTAGTCAAGTTACGTTAT
> Gypsy_2-Vv3 RLX-comp_REPET_G3-B-R40-Map9
TGTCACGGCGCCAACTACATGTTCTGTAGTTGCCTTCGTGCCTTAGGCAC
GGACTACTAGCGTGCCCTGCTTCCTATAAGTAGGGCCTCACTCTTCCATA
GCTCTTCCACCCTTATGGTACAATATACGTCTTTACCCGTGCCTTGACAG
TTTGTACCATCTTCATAAGAAGCTGTCACAGCTTCATTTTAATTAAAAAC
TCCACCGACGTCGCATCCCGATCGCGCTGATCGTACCCACCACTGGCCCG
CCACGCACCCTAACCGCTGTTGTTTAAGAACTCTGCAGGGTTGCTTTGCG
ACCTTGAGAGTGTCCTAAGGATGGCCGCCCAAGCACCTGCACCTGGTCTA
TCCCCACAGTTCCTTTTCTTGAACCATGTTCTCAACTCCGCCGAAACTGA
TGTCTCTTCGTTCACAGATTTGTTCAACGATCCGAACGCTGTACATTTCG
CAGCTGCTCAAGCTGTGTTTGAATCGATCGAGTCGATCACGAGTTCACTA
CAAGCTCAAGCCGCTGCAGCGGAAGCCCAAGTCACCGACGCCCAATCGAA
GATTGTCGAATTGAAAGACACAATTGAGATATTGAAACTTGCCATTCGTA
ATAACCCGCAAGCCCCGCCCCGCCGAAAGTACCTCACTGCCCCCGAGAAG
TTTAGTGGTGTTGAGCAAGACATTGCAAAGCGTCAGGATCAATACACAGC
GTTCCGTAGCGCGGTAAATCGTTGCTTAACCGCCGACTACGAGAACGAAT
CGGAGTTTCAAAAGATTACATTCCTTGCTAACCTGCTCTCTGGTCCTGCT
TATACGAACAATCAGATACACTTCGATGCAATCACTGACAACCCGCATGA
TTCCAACCTTTGGCCCTCCGGATGGCGCACCGTTGCGAGCATCTGGTGCG
AATTGAACAAGCAATATCAGACTCTTGATCTTTCACGAAAAGCCTCTATG
GATTACGATAAGTGCAAGATGAAGAAGATCCCGTTTGGTAACTTCATCAC
CGAGTTCAAACAGCTTGCTATAAAATGCAAGAAAACCGCTGAGCAACAAG
TCGCTGATCTTAAGCTCAAGGTTTCCCAGGAGCTGATCGATGCTTCGGTC
AACCGCCCTAATAAACCCTCTGCTGCCGACATCGATGCATGGACAATCTG
GTGGCAAGGTATATACGATGATTTGGAAGAAAAGACTCACCTCGATAGCC
AACGAAAGAACCAAGGTACCAATTTCAACCGTGATCAACCGAAACCTCAT
GATAGAAAGCAGGCTCCTGTTGCAACCCTTCCTACACCGGATCTCTCTAG
CGATCCTATGCAATTGGATGCTGCTCGCCAAGGTCAGCGTCCCCCATCTC
GTTATACTCGAGAGCAATGTATTGATCTCGGCCTCTGCCTCTATTGCAAG
AAGCCCGGTCATATTAAGAGCAATTGCGAAGAGAAACGAGCCAACGATGC
AAAGTATAATGTTAATACTAATGCTAATATGAGATACACCCCTTACACCA
ATCGTGTCCCAGCAACCAATCAATACCAAGGCCCCGGACCGTATCGCAAT
GCCGCTGCCCCCTCGCACCAGAATCCGTTCTCGTCTGCCAACCGTTTCTC
GTCCACGCCATTACGCTACGCCTCTCCGATCCCCCCTAGCCTCACCCAAG
AGGTTGATCTAGGAGGGTACATCGAGGGTTCTGTTCACTCGGAGGAGAGC
GGAAGCTCATTTCCGCAGCCGGGCATGTTAAAAGATTAACCTCGGTTCAC
AGTCGCGAATCGAGGTCCTTTGTGGGAAATTTACCTTTGTGGGTTAGAAG
ATCGGTTATGTCTAGGGATCCTTTGTATCTTAGATCAATAAATAGCAAAT
CTCTTAGAATCTCGACGGAAATCTCCCTTGCGCCTAATGTGATCATCCCG
CTTGTTAGTCTCATAGATAGTGGAGCCGCGGGTTATGGCTTTATTGATAG
GAAAGTCGTCTCCGAGCTCCGTATCCCTACACGCCCTCTCCCTTACACTC
GTTACTTACTTCTAGCCGATGGAAAACCCTCCGATGTCCTGTCGCAGTAT
GCACTCCTAGATATACGAATCAACGATCACAGGGAGATCGGCTTGTTCTA
TGTCACCACTTTATCGACTGCAGATCCTATGATCCTCGGTCTCCCATGGC
TCCAGCGCCACAACCCCAGCATCGATTGGTCGGCGATGACACTCAGATTT
ACGTCTACATATTGCTCGAGATACTGCTGCCCCGCTAGCACTATGGCAAC
CACTGTCCCCGACATCGCCAATACCCACAAGATAACTTCGCAAGAAAGTC
GCGAAGTTGCATCAGTCGACCCTAAACCACCCTTGCGGAAGCTCGCTCCG
AAACCAGCCTCTATGGAAGAAGTCACCGACGAAAGCTACGAGAATACCTC
GTTACCACCTCGAGATCAATCCACGATCCTCGAACACATCGAGACCCAAA
ACGCTCGGAGAAACCTCGATATCACCAATCCCAAAGCTCCGCTCGAACCG
AATCCATACCACACTCGCTGTATCAGCGGCGAAGCGGAAACCCGAGCTAA
GATGATCCCGAACCGACCAGCCCTGAAACCAGCCCCGGCTCGAACGGTTG
CCGGCTTCAGAATACACAGGAGACCACCACGGAATAAAAACATCCTACCC
TTATTACATACACCGATACCATCGAGCCCCATAGACGAGTCGTTCGACGT
CCTGCGAGGTATCCGACCTGAAATGCAGGATATAAAGTTCTTTACAGCCA
ACAGTTTCATCCAATTCTGCAAGAGCCCAGATGCTTATGTCACAAAAGTG
TCCTGGGACGAATTGGACAGAGCTTGCGAGCTACATCATGTGATGACAGG
AGATGCTGTTCAATTGCGCCGTGGCTTAGTAGATAGCGATATCGATAAGT
TCATGGAAAAGACGGATCGACCTGTTCCTTCCGCTACAGAGATCCAAGAT
AAGCTACCTCCCTGGCTCCGCAACCTGTACCCAGGGTTCCTACCGTCCCT
GGCAAATGAGCTTCCACCGCGACGCTCCTGGGACCACAAGATCGAGATTA
TACCAGGCAAAGAACCACCATATAACAAAGGCCGTCCGATGTCCCCAGCC
GAACTTCGAGTCGTTCGCCGATGGCTCGACGACAACTTGAGCAAGGGATT
CATTCGAGAATCTCGCTCCCGATCGGCCGCCCCACTCCTTCTAGCTGCCA
AACCCGGGGGAGGCGTTCGAATCTGTCAAGACTACCGCGGTCTAAACAAC
GTTACCATCAAGAACCGATACCCCTTACCATTGATTAAGGAAACTCTTGA
TGCTCTTTGCCACGCAAAAATCTACACCAAGCTTGATATCATCGCCGCCT
TCAACAAACTACGGATTGCAGAGGGCCACGAATGGAAAACTGCTTTCACT
ACTCGCTTCGGTCTATTCGAATCATTGGTGATGCCCTTTGGACTCTGCAA
CGCGCCTGCCTCATTCCAGAATTATATCAATCATGTTCTTTTTGATCTCC
TGGACAGGACTTGCACGGCGTATTTGGATGATATTCTAATCTACTCCGAG
AACGTTACGGATCATAGGCAGCATGTTCGTGAGGTGGTTCAACGACTAAT
TGATGCTGGACTACAGATCGATATTGACAAGTGCGAGTTCGAAACGAAGA
GAACTAAGTACCTCGGCTTGATCATCACTCCTGGAGGCATAGAAATGGAT
CCGGAGAAGGTCAGTACTATACTCGAGTGGAAACCACTAACTAAGCTCAA
AGATCTCCAACGCTTCCTTGGATTTGCTAATTTTTACCGACGTTTCATTC
GCGACTTCTCCAGAATCGCAGAACCCCTCAATCGACTCCTAAAAAAGGAA
CAGACGTGGGATTGGACCTCTGACCAGGACGATGCCTTCAAGACATTGAA
GGACGCTTTCTCCTCCGCCCCGGTCCTCACCATATTTGATCACAATCGCC
GCACAGTCGTTGAGACCGATGCTTCCGACTGGGCTGCAGGTGGCGTCCTT
TCGCAATATGATGATGAAGGGCGCCTACGCCCGGTAGCATACTTCTCATC
AAAACATAGCGCTGCTGAATGCAACTATGAGATCTACGACAAAGAGCTCC
TGGCCATTATAAAGTCCTTAGAAGAATGGAGACCGGAATTGTATGGAGCT
CAGGAGCCATTCGAGATCATCACTGACCATAAAAACCTCGAATACTTTAC
GTCCACGAAGATGTTAAACCAACGGCAGGCTAGATGGGCCGAATTCTTGT
CTGGATTCAACTTCCGTATTATATACCGACCCGGCCACAAAGCCGTTCGC
CCCGACGCTTTGAGCCGCAGAGCGGAAGATCGCCCAGCACACGCCGACCC
TAACGACGACCGAATCAAGAACCGCTTGCAGACAATCCTCCCAGAGAGAG
TATTTGATACCGCTGCATTCAAAGACATCATTCGACAGGCGAACAGTGAT
CTAGACCTGACTATAGCCCCAATGGGTATGATCATCCCCGATACCGACAA
GCCGATCGACGACCTCATCGACAAGGCATACGAATCATCCGAGCTGGTTA
CCACCATGCGCACAACACTTCGGGATCCCTCTGCTCGCCATTGGCCGCTA
AGCATCCGTAAGGACCTTCGGATCGCCTTACAAGATTGTAGGCTAGTAAA
TGGAAAGATCTTTTATCGCGACCGCCTCTTTGTTCCCCCCTCCGCCGAAC
TTCGCACGCAGATTATATACCGAACCCATTCAACCGGACCAGCCGGACAC
CCGGGCCGCGTCAAAACTGTCGACCTTGTCTCCCGTACGTATTGGTGGCC
CAATATGTCAAGGGAGATCGAGACATTCGTACAGGCTTGCCAACTCTGCT
TTCGAACAAAAGCTTCCCGCCTCGCCGCACCTGGATTCCTTGAACCCCTG
CCAGTACCGTTCCGCCCCTGGTCCGATATCTCTATCGACTATATCACACC
ACTACCAGTTAGTGAACGCCATGGAAAGAAGTATCAACACATCATCACAG
TCGTCTGCCGCCTGACCAAGATGCGTCATTTCATACCGGTCGTGGGGCTG
TCCGCAGAGGAGCTCGCGGATAGATTTGTCGAAAAAATCTACTGCCTACA
CGGTGCCCCTGATAATATCGTGTCCGACAGGGGCTCGCAATTCGTCTCTG
AGTTTTGGAAGCATTTATCCGAGCGATTGTCAATTGCCCTGAAACGATCT
TCCTCATTCCATCCCGAGTCCGACGGCCAGACAGAAAGGATTAATGCTAT
GGTCGAACAATACCTGCGAGCTTTTATGAACTTCCATCAGAATGATTGGC
CTGATTGGCTTCCACTCGCAGAATTTGCATTGAACAATACCACGTCGGAG
ACCACCGGCATCTCCCCATTCTTCGCTAACTACGGTTTCCACCCACGTCT
CGGCATCGAGCCATCTACACCTGTTCCACCAAATCTGTCTTATCAAAGGA
AACGAGAGTTCCTTAAGGCCAACGAGGTTGCAGATCGATTTGGTCTCATC
TTAACGAAATTGAAGGCACTTGCAGCCCAATCGATCCAGAGATACGAGGA
CTATGCCAACAAAACCCGCTCGGATGCCCCTTTGTATAAGGAAGGTGATA
AAGTATGGGTGAGTACAAAGAACATGAAAACCAATCGACCGATGAAAAAA
GGTGATGACAAATGGGACGGCCCTTATAAGGTTCTCAAGGTTTACAAACG
TGCTTGCCTGCTCCAACTCCCAGCTAACTTCAAAATCTTCCCGGTATTCC
ACAACTCACTGCTCCGACCGCTCCACCGCTCACCAGGATTACCGGGCCAA
GACATCATAAACGTCACAGAGTCACGCAGGAACCAAGGCCGAGTCCTTGA
AAGGGATGACGAAACACACGAGGAAACTGAACGATGGGAATTCGAAGAAA
TCCTCGATTGCCACAATGAGGACGGGTTTCACTATCAAGTTAAATGGAAA
CACCACCCGGCGTCCTGGCAACCCGCCGAAGACCTCCGCGGCCAGGAAAA
CGTGATCATTGCCTTCCATCTAGCGAATCCAGGCAAGCCAGACCCTCCCG
CCTGGGTAGGTTTCAAAAGACCTATTGCTCCTGATCTTCTTAACCCTCCA
CCAGTACCTACACCAAACGCAACCCCGAAACGAGGCCGAGGCAGACCTAA
GAAGCTTCGTCAATTAACAACTACTCATAAGGAGGTTCATTTTCATCCGG
TAGTGGGGATTAGAGTATTTTAGTGTTATTTTGTTACCTTAGATTAATTT
ATATTGCGATCGTGGACCAATCGCCTTGAGCGGGGGGTACTGTCACGGCG
CCAACTACATGTTCTGTAGTTGCCTTCGTGCCTTAGGCACGGACTACTAG
CGTGCCCTGCTTCCTATAAGTAGGGCCTCACTCTTCCATAGCTCTTCCAC
CCTTATGGTACAATATACGTCTTTACCCGTGCCTTGACA
> Copia_4-Vv3 RLX-comp_REPET_G3-B-R43-Map13
TGTTAAAAGGAATAGAAGTTACCGGTGCTAAGCACGTGTAGTGATTAGTA
ATACGGTTACCTAAACGGGCTAGATTAGACGAACCATAGACAGGCATATT
GGTCCCCTCATATAATACAATGGGAGGAACAATATGCTTACACACGTAAT
ACGATAGTCAATATAGAGGCCTCTTCCACCCAATCGTTTAATAGGTTATG
AGCCCGGTTAGCACGGCCTCTGGACATAATTGACGCAGTCATTATCACGA
TCCAACTCGCGGAGTTGAAGAGTGCGCGGCACTACTCTACGAGCAGCACG
CGGTGCTGTGATCGCTACTACCACCAACTCGCGGAGTTGAAAGAGCACGC
GGTGCTATTTACGAATAAATACGTACGCGGTACGACAGAAAGCACGCGGT
GCTAACTATACTTATATTTACAATCTGTGTGGATCTATCTATACAGAAAA
AGGGGAAGAAAAACCTTGCAAATTCTCTGCATAGATATCAAGATGGACGA
AATTAAAGAACAAACGAAAAGCATCCCGAACCTCACCCAAGAGACCCATG
ATCGATGGTTTCGACAAATGAAAATACAATTGAAAGGAAAGGATTGGTTC
TATACGATTGAGTCCACATTGCAAGAGCATGCTAAGGTTGGAGGAGTTGG
GATGGAAGTTGATGGTACCGAAGTTTTTCCGATTCTCGAAGGAAGCAAAG
TCGTGAACATCAGGCTCAATCTAGATAAGAAGGCCAAATATTTGAAAGAT
GAAGCTAGTGCACTATCGTACATGTGCAGATCACTTAGTGATGACGATGA
AGCGCTTGTTGACGAGTACGATACAGCACGAACATTGTGGAACTATCTGA
AATCAAAGTACTCAAGAACTAGTGATATCACAGCCAATTCGTACTTGACA
ATGATCCAAACATTCACCTTCAAGCCTACTAGCCATCCAGAGATGACTGT
TATTGAAGCCTGGGATAAATTGAAAGAATACCGACGCAAGCTTGGTGCTG
CCAATCCTGCATTTAAGGATTCATACAGAGACGAAGCTCTACTTTTAGTC
CTGACTAGAAGTCTTCCAAGCGAATACCAAACGACAATCGATGCTATGAG
CGTTCAAAGCACACTAGCAGTGGAAGACAAGATCAAGTATCTCACTGCTA
AAGAGCTCAGTATTCAAGAGACAGAACAAGCCCATACTGCTAGCAGAAAG
TATGTAATCCCAAACCGACGAAGAGATAGCAGAGGATCAAGCCCACCAAT
ACAGCAAGACCGAGGGGAAACAGCCAACACTTATACTTGCCACCTTTGTG
AGCAAGAGGGTCACTTTCTACGTGATTGCAAAGATCTCGCACTTGCACAA
GCTCTGATCCGCAAACACTATAGAGCCCAGCGACGAAAAACAACACTTAA
AAAGACAACCAAAGTGTCATTTTCTAAGAGAAAGAGTGATCAAGCTCGCC
TTGCAGATGGCGAGAGTCTTCCAATTGACCTCGATTCATCAGAAAGCGAA
GAAGAGTCTGATAACGAAGAGTGCCGTGTCTCTAAAGAACTCATTCGTAA
GACCACCCCTTCTCATTGGTACGCAGATACCGGCGCTTCCTCACACATGT
CTGACCAACTTTCCCTCTTTAGAGATATCAAGAAGATAAAGAGAAAGACG
ATAAAAGTTGGTGGGGGAGTTATGTACTGTGATCGGATAGGTACTGCTGC
AATGGAGCTAGAAAATGGTGGCATGGTTTTACTTTCAAAAACGTTGTATG
TACCGGGATTAGGAGTCAATCTCCTCTCTGGCAGGAAGATTTGTGAGGCT
GGACTTAAGGGCAGATTCAATTCAGATCGTATGTACTTTCGAAAGAATGG
AATAAACATCATCAAAGCAAAAATGGATAGAGGAATTTATATGATCTCGG
ATATCGCGAAAGGATATGAAGACGTCGCTCTACAGAGCACAGAGACCATT
GGTGATATTGAGCCAAATGAGATCACTCTAGACACCTCCTCAGACAAGAC
CAAGAAGGATCTAGAAACTTATCTATTATGGCACAGACGATTCAACCATC
TTGGCCCAGAGAAAATACGGAATCTCCATAAAGTCACGACATTGGGAAAG
CCGATCAAAGTCCCATCTAAGATCCCTGTGTGCGAAGTGTGTGCGCTCAC
CAAGATGAAGAATCTAATCCCGAAACAACTCAGCTCCCACAAGACGAGAA
GATTAGAACTCATTCACTTCGATATTGCTGGCCCATTCCCAAAATCCTTA
CGAGGAAACCGCTATTTCTTACTGATCATAGACAGCTGGACAAGAGTGAA
TTGGATTTTGACCTTGAAGACAAAAGACGAAGCTATACCAAGATTGAAGA
AATGGAAAACTGAATTAGAACTTGGTATTGGTGACAAGATAGTAGCCGCT
CGAACTGATAATGCACCAGAGTTAATCCAAGCCGTTAAAGAATGGAACTC
TGGGACCCGATCAGAACTGACTACCGTAGCATCGTCTCATCAGAACGGAG
CTGCCGAGAGAAACATTGGCACCGCTGAAGCCGATATGAGAGCTATGCTA
AAAGAGGCTGGATTGCCATTGGAATTCTGGGACGAAGCTGTTGAATACGA
TGCACACTGCAGGAATAGAACGAACACCGGACCGATCATCGACGACAGCA
TTGTCAGCCCGATCGAAGCGTTCACAGGATCAACCCCGGATATCAGTCAT
TGTAGAATATGGGGAAGCAAGTGTTATGCATATATCAATCCAAAGACAAT
CCCAAAGGATCAACGGCACGACAAACTACGAGATACAGCCCGAGTAGGCA
TCTTTATGGGATACTCACACACAACCAATAGGCACGTCAGGGTGTACTCG
CCAGAGCTAGGCTACACTGTACGAGCAAGCCGAGTGACTATAGACGAATC
TAAAAGAGGGGGAGACTTAGACTTGAGAATAAGAAGCTCTGCATCAGGAC
CTCAAGGCACAGAGAACGTCATTCCTGACAGGAGACCTAGAGGTAGACCT
CATAAGATACAAGAAGCACAAGAATCCCCATCTGAGTCCCTACAAGATGC
TGCTACCCCCCGAATCCCCGAAAGTTGTAATCCCTAGTGTACCCAAAGTC
GACAATATTCAAAAATTCAACGAAGACAGTGAAGGGAATATCGTAGAGAT
CAACCAACCTGCGGAACCGATCCTATCTCCAGGAACGAAAGAGATAGAGA
TGCTAGATGCAACACCTGAAATCAACAAACCTTCGACAGAAACCCCAATT
ACACCTATGGATGTAGACCCCCCTGAAAGATACTCTTTTCGAAAACGCAA
GCGAGACGATAGTGAGCCAGATGAGCATGTCCAAAAACTGATAAGAGCAA
TGATAGCGATACTCTCAGCAGACCCAGGTGGAAACGCTATCGAACATGCC
ATGATCTCCATACCCCTCACGCCAAGGATCGACCCGAACGTTAAGACGAA
AGTGTCCGAAAGTCTTCAAGTGATCTTGGGGAGCTCTACAGACGAGGATA
CAGCCTTCCCCGCAGAACAGATCCTAGGAATCCCCATTCCTACCACATAT
AACCAGGCAGTCTCGGACCCTGAATATGGTGAAAAATGGAAGCAAGCTGT
CCAAGAGGAGATCAGCTCATTGGTTGAAAATGGTACTTGGGAAGAGTATA
TTCTACCGAAAGGAGGGAATCTTGTTTCAACAAAATGGGTATTCACAATA
AAAACGAAGGACAATAAGATTGAGAGATTCAAAGCACGATTAGTAGCAAG
AGGTTTTAGTCAAGTTCTTGGAAAAGACTACAATGAAACCTTCGCCCCTA
CAGTGCGACTCGATACACTTCGCCTATTCTTAGCGATCATTGCAAAGGAA
AACTTGGAGTGCTGGCATTTCGATATAAAGAACGCTTTCACAGAATCCCA
TCTCAAGGAGGAGATATACCTCGCACCACCCCAGGGAGTCAATGTATCAG
ATGGACGCGTTTTACGCGCACTGCGGAGTTTGTATGGCCTCAAGCAGGCT
GGACGAGATTGGAGTCAACTTTTAAAGTCCGAATTGATCAATTGGGGCTT
CACTCAAAGTCTCGCCGATCCGTGTTTGTATACATACGCTGCTAGACAAC
TCAATCTACTAGTTTATGTTGATGATATAATCGCCTCCTCGACCTCAAAA
GATCAACTAAATTGGTTCTCTACAACACTCTCCTCGCGCTTCAATGCCAA
GAACCTGGGGGAGATTAGCAAGATTCTAGGCATTAGGGTTATAAGAGATC
GAGCAAACAGATCACTCACATTGGACCAGGAAGAATATCTGGAAGCTATG
CTCACAAAATTCGGAATCTCACACGCTCAGCACCATGCTAAGAAGATACC
CGCCGCTGATTACTCATGTCTACGACCAGCTACAGAAGACGATGAACTGA
TCGATGTTACCGAATATCAACAAGCTATAGGTAGCCTCATTCATCCAATG
GTATACACAAGACCAGACATCTCCTTCGTGCTAGGCCGACTGTCACAGTA
CATGGCAAAACCAGCGAAATGCCATGGAATAGGAGTAAAGAACTTAATGC
GATACCTGAGGGCTACGATCACTCAGAAACTCAAATACGGGCCCGAGGGA
GTACAATACCAAATCGCAAAGGAATACAGCCTACCAGCAGATACTATAAA
AGTCTTCACTGACGCAGACTGGGCAAGTGATCGATATGATCGGAAAAGTA
TTTCTGGGGGAGTTGTTATGTTCTATGGAGGACCGATATCGTGGGCTAGT
AAGAAGCAGAATTCAGTAGCAACATCGAGTGCTGAGTCCGAATACATATC
AATGGCGATGTTCACCAAGCAAGGGAGATGGTTAGCCCAAATGCTCAAAG
ATCTTGGAAAGGAGGAATATGTATCTGCACGGGGAGATACTGTTCAATTG
CTAGGCGACAACCAAGGAGCAATAGCCCTAACCAAGAACCCGCATCTACA
TGAACGATCAAAGCATATTGATATATGCTACCACTTCATCAGGGATCTTA
CTGAAAAAGAAAAGGTAGTAACTAGTTACATCAATACATCGGATATGGTA
GCAGATGGGATGACTAAACCTCTAGCAAGAGTAGCATTCGAAAGGTTCAA
GGATATGCTAGGATTGAGGCAATAGAAGTGCAGAAGATCGGGGAGATCAA
AGGTGGTAACTCCTATGGGGGAGTGTTAAAAGGAATAGAAGTTACCGGTG
CTAAGCACGTGTAGTGATTAGTAATACGGTTACCTAAACGGGCTAGATTA
GACGAACCATAGACAGGCATATTGGTCCCCTCATATAATACAATGGGAGG
AACAATATGCTTACACACGTAATACGATAGTCAATATAGAGGCCTCTTCC
ACCCAATCGTTTAATA
> Mariner_5-Vv3 DTX-incomp_REPET_G3-B-R5-Map20
AACGTAACTTGACTAGAAGTGGGTCATGTCATGATATGGGTCAAAATCAC
CCCCTCATTTCTTTATTTTACGCGTTTCTTCAACACACAATGGATCGAAA
GTCATTAAATCGTAGTGAATCGGAAGATAATATTCAAAAGGCTATAGAAA
GTCTAAAAAATAAAGAATTTACTTCAATTCGAAGTGCTGCTATTCATTTT
AAGATTCCGAAGTCAACCTTGATAAATCGAATGGCTGGACGACAATCACG
CTCTCAATCTCACGAATCCTTTCAAAAACTTTCCAACGCGGAAGAGAAGA
CTCTAGTACGATGGATCTCACGATTGACAGCTACTGGATACCCTGCAACT
CCTGGGTTGTTGAAAGAAATGGCCCAAGAAATTCTAAATCAACGCGTCAT
TTTCGCGTCACCATCTACCCCTCCATCCTTTCAGTCAAATCATATAGGTC
AACGATGGATCTATAGGTTCTTAGATCGATATCCCAAACTTAAAGGAACC
TATTCTCGTAAATTGGAATCTGCAAGGCATAAAGAAGCCACATTTGAAAC
AATTTCAGCGTGGTTTTCAACATTTCAAGCACGAATCGAAGAACGACATT
ATGAACTCAAGAATATATATAACATGGATGAGATAGGATATGCAGTTGGA
GAAACAGAATCAACACGTATAATCGTGGATTCTACTCTCAAATCGAATTG
GAAGGTTACAGCAGGAAGGCAAGAGTGGATAACTGTATTGGAATGTGTGA
ATGCAGATGGAGGCTCTTTGCCCCCTATGATCATTTTCAAGGCTCAGAAT
ACCAACACTGCATGGATTCCAACTAACACTCCTCCAAACTGGTATTTCTC
AACAAGCAATAGTGGGTGGACTTCTAATAGTCATGGCTTTGAATGGATAT
GTAAGGTTTTTGAGCCAGAATCTCGAAAAATATCAGGAGATCAGCCTCGG
TTATTGATTATGGATGGTCATTCTAGTCATATTACAGGAAGTTTGATTGC
TTTCTGCATTGAGAAGGAGATTGATCTTCTTATTCTACCACCTCATTGCT
CGCATCTACTTCAGCCATTGGATGTTGGAGTGTATGGACCAATGAAGCGA
TATCATGCCCAAGAGGTTGATCGATACTCTCGAGCAGGAATACAACGAAT
ACAACGATCTGATTGGGTACAGCTTTTTCAAAAGATAAGAGAAAAAGGTC
TTAGTTGTCAAAATATCAAAAGCGGATGGAAAGGAGCAGGTTTGAATCCA
TTTAGTCCTCGTCAAGTTCTAAATAATCTTCCAACCCCGCTTTTACCACC
ACCTTCCACTCCAAATACACCAGCAAACCCAGAAGATCTAGATCTCTCTT
TGCTTAATAGCTCTCCCCCGAATGATATTGAGCTGCGACAAGCAAATAAG
GTATTCAATTCAGCTTTATCCGCTAATAATCTGCCTACTTCTCCAGTACA
GAGATATGCAAAGCGAATAACTCATCAGATTGAAAGCTTAAATGCTGAAA
ATGCTATTCTTCGAAAGGAACTTCAAGAACATAAAGAGTTACTTGAAACA
CGAAAGAAACGAAAAAGTGGAAAGAGAATAAAGTTAAAAGGTGAATTTGT
ATTTAGTACTGAAGAAGTATTGAAAATTATCGAGGAGGCTGAACAGACAC
CCTTACCAAAACGACGACGTGGTAGACCATCCAAGCGTCAAATTGATCAG
GTAGAAGGGGAGATGGAAGAGGAAGAGGATAGTGATAGTTCAGTTGGATC
AGTGATAGTTGTAGATCACCCTGTAGCATGTAGGACAAGGTCAAATAGGA
AAATATGATTTTTGTGACCCATATCATGACATGACCCACTTCTAGTCAAG
TTACGTTAT
> Mariner_3-Vv3 DTX-comp_REPET_G3-B-R50-Map11_rever
sed
TAACGTGTTTTATCACCGAGTGGATCATATCACCGAGTGGATCACTTTCA
CTTCAATTGTTGATCTCTCACTTCAATACGCGTTTTATCAATCAATTGAA
ATGCAATCGAATAATAAAGAAGCTCGAATACTCTTAGCTATTGAAGCTAT
TCAAAAAGACAAAAAACTTAGTATTCGAAAAGCTGCTAAGCTATATAATT
TACCATATACAACACTCAATCATAGAATGAATGGTTTTACCCCCCGCATC
GAAACTCGAGCGAATTGTCATAATCTTACACAATTAGAAGAGGAAGTGAT
TATTCAATATATACTTGATATAGATTCAAGAGGATTTCCACCTAAACTTA
GAATGGTGGAAGATATGGCGAATCATATTCTTGAATCGAGGGGTGCAAAG
CGTGTTGGAAAGCTCTGGACGCATCGATTCGTAAAGCGTCGAATCGAATT
AAAGACGCGTTTTAGTCGTGTTTATGACTTTCAAAGGGCTCTCTGCGAAG
ATCCTAAACTTATTGAGAAGTGGTTTCGACTAGTTTCGAATATGCGAGCG
AAATATGGTATTCTCGACTGCGATTTCTACAACTTCGACGAAACGGGCTT
TATGATGGGTATAATATGCCCCGGAATGGTGGTAACTAGTGCTGAACGAA
ATGGCAGAAGCAAGGCAATACAACCAGGCAATAGAGAATGGGCTACAGCG
ATCATATGTGGTAATGGGGAGGGTGAAACTATACCCCCATTTCTAGTGGT
TCAAGGACAGGTCCATCTTTCCAATTGGTATACCGAAACCGATTTTCCTG
CGGATTGGGCTATTAAACCTACATCTAATGGATGGACAAATAACGAGACG
GGTTTAGAATGGTTGAAACACTTCGATAAACATACTAAGAATCGAAGAAA
GGGCAAATATCGAATGTTGGTGCTAGATGGGCATGAAAGCCACGAATCAA
GAGCTTTTCAAGCATACTGTGAAGAGAACGACATCATATGTTTATGTTTA
CCACCGCATTCAAGTCATCTAACTCAACCACTTGATGTAGGTTGTTTTGG
TAATCTGAAACGTTCATATAGTGGTCAAATTGATGGATTTATCAAGGCAC
ATATCAATCATATCTCGAAGGTTGAATTCTTTATAGCTTTTAAAGCTGCA
TACGAAGAATCAATCACCTCTCAGAATATGAAATCAGGGTTTCGAGGAAC
AGGTTTAATACCATTTAGCCCTGAAGCTGTACTTTCGAAGTTAGATATTC
GAATTCGTACACCTACCCCCCCCTCTTTCGATCTAGATCAATGGATCTCT
CAAACCCCTCGCAACCCAACTGAAGCTCTTTCTCAATCAACATTAGTTAA
ATCTCGAATAACTCGTCATCAATCAAGCTCTCCTACACCTATATTTGAGA
CTGTACTAGCTCTAGCTAAGGGTACAGAGAGATTAGCTCATGAGAATACA
CTTTTAAATGCAGAGATTCGTACACTTCGGGCAGCAAATGAGGCATTAAG
CAAACGTCGACGCGCGAAAAAAACTCAGTTACGTCAAGGAGGAGTGCTTA
CTGGACAAGAGGCTCTTGATATATTATCTCAGCAAGAGGTTGATGTTCAG
ATTCAACGCGACGAGCGTCAAAATAAGGGAAATCCTATTGGGGAAGCATC
TTCTAATAGGTGCTGTAGTAAGTGTGGAAAATCAGGTCATAATTCAAGAA
CTTGTCAAAACAATGTAATAGATCCTAGATTACTAGATTCTTAATAGTTT
TAATCAATTGATTCAATTGTTGTTGAATAATATAAGTTTAAAGTGGTAAA
TTGAGGTGAAAGTGATCCACTCGGTGATATGATCCACTCGGTGATAAAAC
ACGTTA
> TRIM_2-Vv3 RXX-TRIM_REPET_G3-B-R60-Map4
TTGCACCTCCAAGTCTTCGGCCTCCTTCCAGCGTCCCTGATTTCGGTATG
TCGCAGCCAAGTTGGCCATGCTGGTCAGCGTATAAGGATGCTCCTGCCCT
AACACCCTCAAACTCGTCTCCATCACTTGCACCTCCAAGTCTTCGGCCTC
CTTCCAGCGTCCCTGATTCCAAAATGTCGAAGCCAAGTTGGCCATGCTGG
TCAGCGTAGAAGGATGCTCCTGCCCTAACACCCTCAAACTCGTCTCCATC
ACTTGCACCTCCAAGTCTTCGGCCTCCTTCCAGCGTCCCTGATTTCGGTA
TGTCGCAGCCAAGTTGGCCATGCTGGTCAGCGTGTCTGGATGCTCCTGCC
CTAACACCCTCAAACTCGTCTCCATCACTTGCACCTCCAAGTCTTCGGCC
TCCTTCCAGCGTCCCTGATTCCAAAATGTCGAAGCCAAGTTGGCCATGCT
GGTCAGCGTAGAAGGATGCTCCTG
> TIRnoCat-Vv3 DTX-incomp_REPET_G3-B-R66-Map3
CCCTGTGGTGGCAGAATCCGCGATTGACGAAGTGGCCGCTTTGTCAGCCC
CAGAAAATATTCAATATTTTTATAATGTATTGAAAAAAGCGTTTTTCAAT
TATTGATTAGGGGGCTTTTTCTTTCGTAAATGATTAGAAAACTTTACTTC
AAAGGGATTTAGTGAAATTCTTGAATTCTAGTTTGAAATGATCAATACTT
TATTCATATTGAATTCGATTAGTAATTGAATTGAATATGAATATATAGAT
TAGAGTTAAGTAGAAAATGTATATAAATAGTATATTCTGTATGGTATGGT
ATAGTAGTAAAGCTTCTGATTGAAGAAGAAAATGAGAGTGAAGTAAGTGA
GTGATTTACCTCTCACTTCCTTTCCCCTTTAAGCTTTCGGCTAATGCCTT
TCACCTACTTTATAGCTCTTACACTTGCTCCCCCCCTCCTCCTAGCTCTT
ATGCTTGCTTCCCTTCCATTTACCTTTCCTCCAACTCTTATATTCATTGA
ATTCTGAAAGCTTTAAAGCCCTTCAAAACCCCCATTTTCTTTTTTTCTAT
TAAAAGTCAATATTAAACAGATTCCATTTAGAACAGCGAATATTCATTAA
TAATGAAAAAGCTATTTCGTTATTGATAAAGAGAATATATTATAAATGTA
ATGTATGCATTAAAATTTGTATGGGGATTTATATTGAATTTCTTTTCGTC
GAAAGTATTAACTTGGCCACCACAGGG
> Mariner_1-Vv3 DTX-comp_REPET_G3-B-R9-Map11_revers
ed
TAACGTAACGTATGGGGAACTCGGACATATGGGGAACTCGGACACTTTTA
GCCCATCACCAACTTGAAACCGCAATAACTTTTATTATGCATACCCAATC
ACCTTCTACATCTGCTCAAATTGAAGAGAAGCTTCAAAAGGCTATAATTT
CACTTCAATTGAAAGAATTTAAATCAATTAGAAAGGCTGCAGAGCATTTT
GAAGTCCCTAAGTCTACCCTAGCTGATAGGCTGGCTGGGAAGAAAACACG
TTCCCAAACCCACGAAATGGCTCAAATTCTTTCAAACGCAGAAGAAAATA
CTCTTGTACGATGGATTTCACGACTTACCATCACTGGATTCCCTGCTACA
CCTATATTGGTGAAGGAAATGGCCGACGAAATTCGTCTTCGACGCGTTCG
GGTCGCGTCATCTCGAAATCCTACCTCGACAGAAATTCCACCTATAGGCC
ACGAATGGATCTATAGATTCCAAAAACGACATCCAGAACTTAAAACATGC
TATTCACGTCAATTAGAGTCTAATCGGGCTAAAGAAGCAACTCCGGAGAA
TATTCAGGCTTGGTTTGACGCGTTTCGCACGCGTCTCATTGAGCGAAAGT
ATGAATTAGATGATATGTATAATATGGATGAAACCGGATTTGGAGTTGGA
AGTACTCAAAGTACGCGCATTATAGTCGATTCTACTCAGAAATCGAATTG
GAAAGTTACAGCTGGCAAGCAAGAATGGATAACTGCATTTGAATGTATCA
ATGCAGCTGGAAATGCTCTATCACCTATGGTCATTTTCAAGGCTCAGAAT
ACGAATTCTGCATGGATTCCAAAGGACACACCTCAAAGCTGGCAGTTCTC
TACTAGTACAAATGGATGGACCTCAAATAGCCATGGATTAGAATGGTTAA
AAAGGGTTTTCGAACCAGAATCCAAGAAAGTGTCAGGTGACCGACCTCGA
CTTTTGATCATGGATGGCCATTCAAGCCATATTACAGGTAGCTTTATTGC
TTTCTGTATAGATAATGATATCGATTTACTTATATTACCTCCTCATTGCT
CTCACTTGCTTCAGCCACTTGATATTGCGGTGTATGGGCCAATGAAACGA
TATCATGCTTTAGAGGTCGATCGATATTCTCGAGCTGGTGTAAAGCGAAT
CCAAAGAGCTGAATGGGTAGAACTCTTTCAAAATATCAGAAAAAAAGCAT
TGAATTCTTCTAATATTAAAGCTGGCTGGAGAGGAGCTGGTTTAGTACCT
TTTGCCCCACGAAAAGTACTCGATTCATTACCATTTAACTCCTCCCAGCA
ACCTTCTACTCCACAAATGAGAACCCCCAATCAAGACCTAGACTTGTCTA
TACTCAGGAGTTCTCCTCCAGATGGAACAGAACTAAGGCAAGCAAATCAG
ATCTTTAATACAGCTCTAGCAAGCAGTGGTTCTCCTGCATCGCCAACTCG
TCGATATGCCAAGAGAATGACTAGGCTTGTAGAATCTCAAAATGCTGAGA
TAGCCCTACTTCGGAAACAGCTCTCTGATGCTCAGGAGGTAATTGAGACT
CGAAAGAAGAGAACTAAAGGCAAAAGAGTCAAATTACAAGGTCAATTTGT
CTTTAGTACTAAGGAAGTATTGAAAATGGTACGTGAGGCGGAGGAAAAAC
CGAAGGAGAAAAAGCCACGAGGACGGCCACGCAAACGCCCAATTGAAGAA
TCAGAAGAAGAGATTGAAGAAGAAGAGCTAGAGAATAGTTCAAGTGATTC
GGAATTGGAATTGGAGGATTGTGTGGCTCGTAGAACAAGATCGCGTGTAG
AATAATTGAAAAAGTGTCCGAGTTCCCCATATGTCCGAGTTCCCCATACG
TTACGTTAT
> Boty-var5-Vv3 RLX-comp_REPET_G3-B-P41.7-Map6
TGTTACGATGGGTAACAGAATGCCATGTGACAAGTGTCACGTGGTGGAGT
TCCCAGGAGCCAGGGCTCCAAGGAGGTCCTTGGGAGCCAGGACTCCAAGA
AACTCCAACCAACATCAGAGTACGAAGATCTATATAAGGGAAAGGGATTT
CATTATAATGTAGAGCTTCGTGCTCAAGATAACAATCATTAGTTTCATTA
CTATAGTTACGAGAATTGCAACCAGTTACAACCTTATCGAATTCCTACTT
GAAGTCTAGTCTAAACCACCTCGAGAGATCTCTAGACACTTCCACGTGAC
CCTAGAGGCAGCTCCCGTAACACTTTGAGCACCATCTCTGCTTCAAGTAC
CGATTCGATAACCAACCGCTAATATGGCATCCAGAGATACCGCCACAGGT
CAACCTACCGGAGACACCAACGACATCGAGATGACCGATGCCCCAAAGGA
GATCACTATCAACGAAACCCTTAAGATCGCCTTACCAGACAAGTACCAAG
GTAGTCGACAAGAGCTCGATACTTTCCTCTTACAACTTGAGATCTACTTT
CGATTCAATGAGGACAAGTTCACTACCAAGGAATCCAAGAGTATATGGGC
CGCATCATACCTTCGAGGTGAAGCAACCAAATGGATCCAACCATATTTGC
GCGACTATTTCGAGCATGACGATAAGGATCGCATGCAACCCACCCGAACA
ATCTTCAATAGCTTTGAAGGATTTAAGACAGAGATTCGTAGAATCTTCGG
AAATTCCAACGAGTTAGAGGTAGCGGAAGATAAGATCTTCAACCTCAAGC
AGACAGGATCAGCATTGAAATATGCTACGGAATTTCGAAGATATGCTGGA
ACAACCAAGTGGGACGAAATCGCTATCATGAGTCACTACCGCAAGGGACT
CAAACCAGAAGTCAGACTGGAATTAGAAAGATCTGCCGAGAGTACAGATC
TGAACGATCTAATTCAGGACTCCATCGAATCAGATGATCGTCTCTACAGA
TATCGACAAAGCCAGAGATCATACAAACCCCAAGAAAATCAGAAGCAAGG
GCGTTACCGCAAGAATGAGGGAAGACCACGTTACAATCCACAGAGATACG
GAGACCCCATGGAACTAGACGCTACGCACTACACAAACGGGAACGATGAC
TCAGAAAAGAGACGAAGACGAGAAAACAACTTATGCTTTGAATGTGGAAA
AGCAGGGCACCGAGCAGCAGACTGCCGAAGCAAGAAGACAGGAGGAAAAA
GGGGCAACTTCAAACCTAAGTTCGGCAAGGGCCAACTTAACGCCACCTTT
GCCATCTCAGAAAACTCAACTAAATCCGAAAATACTGAGACTTTCACCAT
TGAAGAATTCCAGCAATTACTAAAGGAATTACCACGAAACAAAGAGGGCA
TGAATGCAATAGACTTATGGGAACAAGAGTATTACAGAACCCCAACACCC
TCTGTGACAGAAGAAAGTCACCAGGACGAGGCAGAAGCGGACCACGCCAC
GATGAGCTGGACAGCTTGCTATGATGAATTCTGCGGAATCCATCGATCAG
ATAAAGAAGCAACCGGATGGTTCCCCAAGAAAAGGAAGACGAAGAACCAT
CAGAATAATGTAACATGCAAGGATTTAACTCCAAACATAACTTCGCAAGA
AGTTCGCAAAGTTACCCAGCAGTTGAATGCTACGGGACAGGCAGGACAGA
TATACTGCAAGGTTCAAATAAATGGACACATACAATCAGCCATGATAGAT
TCAGGGGCTACAGGAAATTTTATTGCACCAGAAGCTGCAAAGTACTTGGA
AATACCACTTCAGACGAAACAACACCCCTACCGATTGCAGTTAGTTGACG
GACAGCTAGCAGGGTCTGACGGAAAGATTTCGCAGGAGACAATCCCAATA
CGAATGGGCATAACCCAACATACAGAGGTTATACAGCTTGACGTTGTGCC
ATTGGGCCAACAACAGATCATCTTAGGAATGCCATGGTTAAAGGCACATA
ATCCGAAAATAGATTGGGCACAAGGAGTTGTGACATTTGATCAGTGCAAA
AGCGGTCACAGGGACACGCTAGAGGCGTCCGCGAGACGTAACACGCGCCA
AGGAGAGTTGAACGCGAACAACACCGGCGACGTAGGACACCCAGTCCAGG
GTCCTCCATTAAGAGCGAAGGCCAGTACACCTCCTCTACAAATGCAGAAG
CCAACGACACGGCACGAAATCGCAATCGAGGCAAAAGAAAAGCCTACGAT
ACCAGAACAGTACAAGAATTATGAACATGTTTTCAAAGAACCAGGGATCC
ATGAGGCTTTACCGGAACACAAGCCATGGGATCATGAGATAATATTGGAG
GAAGGCAAGATGCCTGTGCACACCCCAATTTATTCAATGTCAGCCGATGA
GCTAAAAACGCTCAAGGAATATATCGACGACAACTTGGCCAAGGGATGGA
TCAGAGAATCCACGTCCCAAGTGGCAAGTCCAACTATGTGGGTACCTAAG
AAAGATGGTACTAAGAGACTAGTTGTGGACTACAGAAAGCTCAACACGCT
TACAAAGAAAGATCGATATCCACTTCCATTAGCTACGGAATTAAGAGATC
GACTAGGCGGAGCAACAATATTTACCAAGATGGACCTACGAAACGGGTAC
CACTTGATTAGAATGAAGGAAGGTGAAGAATGGAAGACCGCTTTTAAAAC
AAGATACGGGCTATACGAATATCAAGTTATGCCATTTGGGCTAACGAACG
CACCAGCTACTTTCATGAGACTTATGAACAATGTGCTGTCGCAATATTTG
GACACCTGTTGTATATGCTACTTGGACGACATCCTAGTATATTCGGACAG
CGAAGTTCAACACGTTAGAGACGTCAGCAACATCCTCGAATGTTTAGATA
AGGCAGATTTGCTGTGCAAACCAAGCAAATGCGAATTCCATGTCACAGAG
ACAGAATTCTTGGGATTCACCGTATCAAGCCAAGGGCTCAAGATGAGCAA
AGACAAGGTTAAGACAGTGCTCGAATGGAAGCAGCCGACCACAATCAAGG
AAGTACAATCCTTTCTAGGGTTCGTCAACTTCTACAGAAGATTTATCAAG
GGTTATTCAGGGATTACTACACCCTTGACCACGTTAACCAGAAAAGATCA
AGGAAGCTTCGAATGGACTGCCAAAGCACAGGAGTCATTCGATACGCTCA
AACAAGCAGTGGCAGAAGAGCCAATACTGTTGACTTTTGACCCAGAGAAA
GAAACCATAGTGGAGACGGACTCCTCAGATTTCGCTATAGGAGCAGTTCT
GAGCCAACCGGGCCAGAATGGAAAATACCAGCCAATCGCATTCTACTCCC
GAAAACTATCACCAGCCGAGTTGAATTACGAGATATATGACAAAGAATTA
CTGGCGATAGTCGATGCATTTAGAGAATGGCGAGTATATTTGGAAGGATC
GAAATACACAGTACAGGTGTACACAGATCATAAGAACTTGGTTTACTTCA
CCACAACGAAGCAGTTAAACAGACGACAGGTCAGATGGGCGGAGACCATG
GCCAACTACAATTTCAGAATTTCATATGTCAAAGGATCAGAAAACGCTAG
AGCCGACGCTCTTAGCCGAAAACCAGAATATCAAGAAAACAAAACGTACG
AGTCATACGCTATATTCAAGAAAGACGGCGAATCACTGGTCTACAATGCA
CCACAGCTTGCAGCAACACACCTGTTGGAAGACAACCACCTCAGGAAACA
GATCCAATCACACTACGGCAAGGATGCTACTGCCACACGCATACGCAAGA
CAATAGAACCAGGATTCACTATAGAAAATGATACCATATACTTTCAGGGA
AAAGTATACATTCCGAGTCAAATGACCAAGGAATTTGTGACGGAACAACA
TGGGTTGCCGGCACATGGACATCAAGGAATTGCAAGGACATTTGCAAGAA
TACGGGAAATCAGTTACTTCCCACGAATGAGGACAATAGTTGAAGAAGTT
GTTGGAAATTGTGACACCTGCATACGAAACAAGTCATCACGACATGCTCC
GTATGGTCAGCTCCAGACCCCAGACATGCCCTCTCAACCATGGAAGTCCA
TCACATGGGACTTTGTGGTCAAACTACCACTCTCAAAGGATCCTACTACA
GGAATTGAGTACGACGCGATACTCAATATAGTAGACAGGCTAACGAAATT
TGCATATATGATACCATTCAAGGAAACATGGGATGCTGAGCAACTAGCAT
ATGTGTTCCTAAGGATCATAGTAAGCATACACGGAGTACCAGATGAGATA
ATCTCGGATCGAGACAAGCTCTTTACCTCGAAATTCTGGACTACCTTATT
AGCACTTATGGGTATCAAGAGAAAGCTATCGACATCTTTCCACCCACAAA
CAGATGGTCAAACAGAGAGGACCAATCAGACAATGGAAGCATATCTTAGA
TGCTATGTAAATTATCGACAAGACAATTGGGTAGAGCTATTACCCATGGC
ACAGTTCGCATACAACACATCGGAAACGGAAACCACGAAAATCACACCAG
CACGAGCTAATTTTGGGTTTAATCCACAAGCGTATAAAATCCCGATACCA
CAAGAAGTTAATGCCGAATCAGCAATAATACAAGTCGAACAATTAAAAGA
TTTACAAGAGCAGCTTGCTCTTGATCTAAGATTCATATCATCCAGAACAG
CAGCGTACTACAATACGAAACGTAGTATGGAACCTACGCTTAAAGAGGGG
GATAAAGTTTATCTGCTACGACGAAACATCGAAACCAAGAGACCAAGCAA
TAAACTCGACCACAGGAAACTAGGACCATTCAAGATTGATAAGGTAATAG
GAACGGTTAATTATCGATTGAAATTACCAGACACAATGAATATCCACCCA
GTATTCCACATATCCTTGCTCGAACCAGCACCACCAGGAGCGCCAAATGC
GCCATTCACAGAAATCGAACCAGTCAACCCTAACGCCATATATGATGTTG
AAACAATACTAGATTGCAAGTACGTCAGAGGTATAGTCAAGTACTTGATC
AAATGGTTAGATTATCCACATACCGAAAATTCATGGGAACCGAAAGAATA
CCTCAACTGCCCTGAGAAGTTGGAGGCATTTCACCGGAAATACCCGAATT
TGCCCAGAAAGAAGGAGAGTCCATTGAAGCAAGGATCGAAGGATCCAAAG
AAGAGTCGAAAGCAAAGGAATCGTCGCTAGGACCAGCAACAGAGGCAGAC
GCCATTTCCTTTTCTTTCTCACCACGCTCGTTCTCTAACCTTTCCTTCTC
CTCCAGAGCATCAAGCTCATCCAAATATTTAAGGCCACGGTCGGCCATGC
GCTGACGCCGCTCGCGCAACAACTTTTGCTGTTTCCTAAGGCGAAGGATC
TTCGCCATAGCCTCTTCTTCCTCCGAACGAAGGCGTTCCTCTTGACGATC
CAAGGCACGCCAATCGCCTTCCCGAGGAACTTCTCGATCCCAATCCTCGG
ACAAAGGAAACTCAGCATCACAAGAAGAACGTGCACGCACGCATTCAGAA
CAACGAGAGCGATCGGAACGAGACAAATCCTTAACACAACGATAACCATC
CAAACGACAACGCGAACACGGAATCATTTCGACACCACTAGATTCAATAG
CCTGAGCAAGAAGGATTTGTTCCTTACGTTTTCGAACAGTTAGGTGATTA
GAAGGAATAGTGGTGATAGGCATAATGAAAGAGCCCAAGACCATTTGACT
CACCGGCCGGGTGGGGAAATGGAGCATTATAAGACGCTTGGGACAAGCGC
TAGTCTAGGAAGGGGATAGTGTTACGATGGGTAACAGAATGCCATGTGAC
AAGTGTCACGTGGTGGAGTTCCCAGGAGCCAGGGCTCCAAGGAGGTCCTT
GGGAGCCAGGACTCCAAGAAACTCCAACCAACATCAGAGTACGAAGATCT
ATATAAGGGAAAGGGATTTCATTATAATGTAGAGCTTCGTGCTCAAGATA
ACAATCATTAGTTTCATTACTATAGTTACGAGAATTGCAACCAGTTACAA
CCTTATCGAATTCCTACTTGAAGTCTAGTCTAAACCACCTCGAGAGATCT
CTAGACACTTCCACGTGACCCTAGAGGCAGCTCCCGTAACATAT
> Boty-var10-Sl3 RLX-incomp_REPET_T3-B-G26-Map10_rever
sed
TGTTACGACGGATTAGTAACAGGCTGTAGAATCACCAACGTATAGGCTAT
AATGGTATTATAGGCCTCAGTGATTCAGCTGCAGTATACCGGGGGACACT
AGGCACCCAAGGAAAGCCTCAGGCATGTATATAGTATTAGTCATAGGATA
TCCTAGAAACGTAGGATACAGCTCCTAGGACAATAGGTCCTAGGAAGCAC
TGAACATAACTTTGCAAACTTTTCGCGAAGTTATATTAGTAATATCCCAG
AGGATTAGCCCCAGGATAAAAGGATAAGCTAGGACAATAGGAATCACAGG
ACAAGTGTCATGTGATCAAAAGCCGATCGACTTATCGATCGACTTGCCGA
TCGACTTATCGGTCGACTTCAGAACGAAGGTCTATATAGGGAATGGGTTT
CATTATAATGTAGAGCTTCGTGCTCAAGAACAATCATTAGTTTCATTACT
ATAGTTACGAGAATTGCAATCAGTTACAACCTTATTGAATTCCTACTTGA
AGTCTAGTCTAAACCACCTCGAGAGATCTCTAGACACTTCCACGTGACCC
TAGAGGCAGCTCCCGTAACACTTTGAGCACCCTTTCTGCTTCAAGTACCG
ATTCGATAACCAACCGCTAATATGGCATCCAGAGATACCGCCACAGGTCA
GTCTGCCGGAGATACCAACGACATCGAGATGACCGATGCCCCAAAGGAGA
TCACTATCAACGAAACACTTAAGATCGCCTTACCAGACAAGTACCAAGGT
AGTCGACAAGAGCTCGATACTTTCCTCTTACAACTTGAGATCTACTTCCG
ATTCAATGAGGACAAGTTCACTACCAAGGAATCCAAGAGCATATGGGCTG
CATCATACCTTCGAGGTGAAGCAACCAAATGGATTCAACCATATTTGCGC
GACTATTTCGAGCATGACGATAAGGATCGTATGCAACCCACCCGAACAAT
CTTCAATAGTTTTGAAGGATTTAAGACAGAGATTCGTAGAATCTTCGGAA
ATTCCAACGAGTTAGAGGTAGCGGAAGATAAGATCTTCAACCTCAAGCAG
ACAGGATCAGCATTGAAATATGCTACGGAATTTCGAAGATATGCTGGAAC
AACCAAGTGGGACGAAATCGCTATCATGAGTCACTATCGTAAGGGACTCA
AACCAGAAGTCAGACTGGAATTAGAAAGATCTGCTGAGAGTACAGATCTG
AACGATCTAATTCAGGACTCCATCGAATCAGATGATCGTCTCTACAGATA
TCGACAAAGTCAGAGATCATACAAACCCCAAGGAAATCAGAAGCAAGGGC
GTTACCGCAAGAATGAGGGTAGACCACGTTACAATCCACAGAGATACGGA
GACCCCATGGAACTAGACGCTACGCACTACACAAACGGGAACGATGACTC
GGAAAAGAGACGAAGACGAGAAAACAACTTATGCTTTGAATGTGGAAAAG
CAGGGCACCGAGCAGCAGAGTGCCGAAGCAAGAAGACAGGAGGAAAAAGG
GGCAACTTCAAACCTAAGTTCGGCAAGGGCCAACTTAACGCTACCTTTGC
AATCTCAGAAAATTCAACTAAATCCGAAAATACTGAGACTTTCACCGTTG
AGGAATTCCAGCAATTACTAGAGGAATTACCACGAAATCAAGAGGGCATG
AATGCAATAGACTTATGGGAGCAAGAGTATTACAGAACCCCAACACCCTC
TGTGACAGAAGAAAGTCATCAGGACGAGGCAGAAGCAGACCACGCCACGA
TGAGCTGGACAGTTTGCTATGATGAATTCTGCGGAATCCATCGATCAGAT
AAAGAAGCAACCGGATGGTTCCCTAAGAAGAGGAAGACGAAGAACCATCA
GAATAATGTAACATGCGAGGATTTAACTCCAAATATAACTTCGCAAGAAG
TTCGCAAAGTTACCCAGCAGTTAAATGCTACGGGACAGGCAGGACAGATA
TACTGCAAGGTTCAGATAAATGGACACATACAATCAGCCATGATAGATTC
AGGGGCTACAGGAAATTTTATTGCACCGGAAGCTGTAAAGTACTTGGGAA
TACCACTTCAGACGAAACAACACCCCTATCGATTGCAGTTAGTTGATGGA
CAGCTAGCAGGGTCTGACGGAAAGATTTCGCAGGAGACAATCCCAATACG
AATGGGCATAACCCAACATACAGAGGTTATACAGCTTGACGTTGTGCCAT
TGGGCCAACAACAGATCATCTTAGGAATGCCATGGTTAAAGGCACATAAT
CCGAAAATAGATTGGGCACAAGGAGTTGTGACATTTGATCAGTGCAAAAG
CGGTCACAGGGACACGCTAGAGGCGTCCGCGAGACGTAACACGCGCCAAG
GAGAGTTGAACGCGAACAACACCGGCGACGTAGGACACCCAGTCCAGGGT
CCTCCATTAAGAGCGAAGGCCAGTACACCTCCTCTACAAATGCAGAAGCC
AACGACACGGCACGAAATCGCAATCGAGGCAAAAGAAAGGCCTACGATAC
CAGAACAGTACAAGAAATATGAACATGTTTTCAAAGAACCAGGGATCCAT
GAGGCTTTACCGGAACACAAGCCATGGGATCATGAGATAATATTGGAGGA
AGGCAAGATGCCTGTGCACACCCCAATTTATTCAATGTCAGCCGATGAGT
TAAAAAGGCTCAGAGAATACATCGACGACAATTTAGCCAAGGGATGGATC
AGGGAATCCGCGTCCCAAGTGGCCAGTCCAACTATGTGGGTACCCAAGAA
GGATGGACCCGATAGACTAGTTGTAGACTATAGAAAGCTTAACGCACTCA
CTAAGAAGGATCGATATCCACTTCCATTAGCTACGGAATTAAGAGATCGG
TTAGGCGGAGCTACGATATTTACCAAGATGGACCTACGTAATGGTTACCA
CTTGATCAGAATGAAGGAAGGCGAAGAATGGAAGACCGCTTTCAAAACAA
GATACGGGCTATACGAGTACCAAGTTATGCCGTTCGGGCTAACCAATGCA
CCAGCTACTTTCATGAGGCTTATGAACAATGTGTTGTCACAATACTTGGA
TACTTGCTGTATATGCTACTTGGACGACATCCTAGTATATTCAAACAACA
AGGTTCAACACATTAAGGACGTTAGCAACATCCTCGAAAGCCTATCCAAG
GCAGACTTGCTGTGCAAACCAAGCAAATGCGAATTCCATGTCACAGAGAC
AGAATTCTTGGGATTCACCGTATCAAGCCAAGGGCTCAAGATGAGCAAAG
ACAAGGTTAAGGCAGTGCTCGAATGGAAGCAGCCAACCACAATCAAGGAA
GTACAATCCTTTCTAGGGTTCGTCAACTTCTATAGAAGATTTATCAAGGG
TTATTCAGGGATTACTACACCCTTGACCACGTTAACCAGAAAAGATCAAG
GAAGCTTCGAATGGACTGCCAAAGCACAGGAGTCATTCGATACGCTCAAA
CAAGCAGTGGCAGAAGAGCCAATACTATTGACTTTTGACCCAGAGAAAGA
AATCATAGTGGAGACGGACTCCTCGGATTTCGCTATAGGAGCAGTTCTGA
GCCAACCGGGCCAGAATGGAAAATACCAGCCAATCGCATTCTATTCCCGA
AAACTATCACCAGCTGAGTTGAATTACGAGATATATGACAAAGAATTGCT
GGCGATAGTCGATGCATTTAGAGAATGGCGAGTATATTTGGAAGGATCGA
AATACACAGTACAGGTGTATACAGATCATAAGAACTTGGTTTACTTCACC
ACAACGAAGCAGTTAAACAGACGACAGGTCAGATGGTCGGAGACCATGGC
CAACTACAATTTTAGAATTTCATATGTCAAAGGATCAGAAAATGCTAGAG
CCGACGCTCTTAGCCGAAAACCAGAATATCAAGAAAACAAAACGTACGAG
TCATACGCTATATTCAAGAAAGACGGCGAATCACTGGTTTACAATGCACC
ACAGCTTGCAGCAACACACCTGTTGGAAGACAACTACCTTAGGAAACAGA
TCCAATCACACTACGACAAGGATGCTACTGCCACACGCATACGCAAGACA
ATAGAACCAGGATTCACTATAGAAAATGATACCATATACTTTCATGGAAA
AGTATACATTCCGAGTCAAATGACCAAGGAATTTGTGACGGAACAACATG
GGTTGCCGGCACATGGACACCAAGGAATTGCAAGGACATTTGCAAGAATA
CGGGAAATCAGTTACTTCCCACGAATGAGAACGATAGTTGAAGAAGTTGT
TGGAAATTGTGACACCTGCATACGAAACAAGTCATCACGACATGCTCCGT
ATGGTCAGCTCCAGACCCCAGACATGCCTTCTCAGCCATGGAAGTCCATC
ACATGGGACTTTGTGGTCAAACTACCACTCTCAAAGGATCCTACTACAGG
AATTGAGTACGACGCGATACTCAATATAGTAGACAGGCTAACGAAATTTG
CATATATGATACCATTCAAGGAAACATGGGATGCTGAGCAACTAGCATAT
GTGTTCCTAAGGATCATAGTAAGCATACACGGAGTACCAGATGAGATAAT
CTCGGATCGAGACAAGCTCTTTACCTCGAAATTCTGGACTACCTTATTAG
CACTTATGGGTATCAAGAGAAAGCTATCGACATCTTTCCACCCACAAACA
GATGGTCAAACAGAGAGGACCAATCAGACAATGGAAGCATATCTTAGATG
CTATGTAAATTATCGACAAGACAATTGGGTAGAGCTATTACCCATGGCAC
AGTTCGCATACAATACATCGGAAACGGAAACCACGAAAATCACACCAGCA
CGAGCTAATTTTGGGTTTAATCCACAAGCGTATAAAATCCCGATACCACA
AGAAGTTAATGCCGAATCAGCGATAGTACAAGTCGAACAGTTGAAAGATC
TCCAAGAGCAACTGGCTCTTGATCTAAGATTCATATCTTCCAGAACAGCA
GCGTACTACAATACGAAACGTAGTATGGAACCTACGCTTAAAGAGGGGGA
TAAAGTTTATTTGCTACGACGAAACATCGAAACCAAGAGACCAAGCAATA
AACTCGACCACAGGAAACTAGGACCATTCAAGATTGATAAGGTAATAGGA
ACGGTTAATTATCGATTGAAATTACCAGACACAATGAATATCCACCCAGT
ATTTCACATATCCTTGCTCGAGCCAGCACCACCAGGAGCGCCAAATGCGC
CATTTACAGAAATTGAACCAGTCAACCCAAACGCCATATACGATGTCGAA
ACAATACTAGACTGCAAATACGTCAGAAACAAGGTCAAGTATTTGATCAA
ATGGTTAGACTACCCACATTCAGAAAACACATGGGAATTCAAGGAGGATC
TCAGCTGCCCTGAGAAACTACGGGCATTCCACCTGAAGTACCCACATCTG
CCAACAAAGCCTCAAGCTCCGCATCAGACAACAAAGGCAACGAGGGGTCG
AAGAAACCAAAAGAAGAACCACTAGGAGTAGACGTAGTAACAGCGGTTGC
TGTTTCTTTCTCCGCACGCTCCTTTTCCAATTTTTCCTTTTCCAACCTTT
CATTCTCCTCAGCTAGATCAAGCTCTTCTAGCGTACGAAGATCTCGACGA
ATCATCTCCTTTTCACGCTTGCGAAGAAATTCTTGTTGCTTGCGCAATCG
AAGAATCCGGGCATTAATCTCCTGCGACTGAGCGAAAGCCTTTTCTTCCT
CCAAGCGCAGCAGCTCCTGCTGTCGCTCCAAAGATTCATAGTTTGTAGGC
ATCTCTGACCCAGGACGGCAACGACCTTTTTTATGACGGATACACTCGGC
ACAACGCTGTGATAAACTATCGTCAACAATGCAACGACGATTGGATTTGA
TGCACAAATCGCAAGAATCTCTTTCAGTACCAGAACGCTCGACGCGGCGA
ACCAAGTTAAGAATATCGTGAACAGAAGCTGTTCGTGTAGGAGGCATACT
GAAGAAGAAAACATCACAATCATTTAAGTAAACGAAAGGGAAGACGTACT
AATATAAACGCTTGGGACAAGCGCTAGGCTAAGAAGGGGATAGTGTTACG
ACGGATTAGTAACAGGCTGTAGAATCACCAACGTATAGGCTATAATGGTA
TTATAGGCCTCAGTGATTCAGCTGCAGTATACCGGGGGACACTAGGCACC
CAAGGAAAGCCTCAGGCATGTATATAGTATTAGTCATAGGATATCCTAGA
AACGTAGGATACAGCTCCTAGGACAATAGGTCCTAGGAAGCACTGAACAT
AACTTTGCAAACTTTTCGCGAAGTTATATTAGTAATATCCCAGAGGATTA
GCCCCAGGATAAAAGGATAAGCTAGGACAATAGGAATCACAGGACAAGTG
TCATGTGATCAAAAGCCGATCGACTTATCGATCGACTTGCCGATCGACTT
ATCGGTCGACTTCAGAACGAAGGTCTATATAGGGAATGGGTTTCATTATA
ATGTAGAGCTTCGTGCTCAAGAACAATCATTAGTTTCATTACTATAGTTA
CGAGAATTGCAATCAGTTACAACCTTATTGAATTCCTACTTGAAGTCTAG
TCTAAACCACCTCGAGAGATCTCTAGACACTTCCACGTGACCCTAGAGGC
AGCTCCCGTAACA
> Boty-var9-Sl3 RLX-comp_REPET_T3-B-G27-Map5
ATATGTTACGACGGATTAGTAACAGGCTGTAGAATCACCAACGTATAGGC
TATAATGGTATTATAGGCCTCAGTGATTCAGCTGCAGTATACCGGGGGAC
ACTAGGCACCCAAGGAAAGCCTCGGGCATGTATATAGTATTAGTCATAGG
ATATCCTAGAATCTTAGGATACAGTTCCTAGGACAATAGGTCCTAGGAAA
CACCGAGCATAACTTTGCAAACTTTTCGCGAAGTTATATTAGTAAGATCC
CAGGGGGTTGGCCCCAGGACAAAAGAATAAGCTAGGACACCAAGAGTCAC
GGGATTAGTGTCCCGTGATGGACAGCTCAGGAACGACAGCGCTCCAGGAG
CGACCGGCTGTCCCAGCTGTCCAAGTGAGACGAAGATCTATATAAGGGAA
GGGGTTTCATTATAATGTAGAGCTTCGTGCTCAAGACAACAATCATTAGT
TTCATTACTATAGTTACGAGAATTGCAACCAGTTACAACCTTATCGAATT
CCTACTTGAAGTCTAGTCTAAACCACCTCGAGAGATCTCTAGACACTTCC
ACGTGACCCTAGAGGCAGCTCCCGTAACACTTTGAGCACCCTTTCTGCTT
CAAGTACCGATTCGATAACCAACCGCTAATATGGCATCCAGAGCTACCGC
CACAGGTCAATCTGCCGGAGACACCAACGACATCGAGATGACCGACGCTC
CAAAGGAGATCACTATCAACGAAACACTTAAGATCGCCTTACCAGACAAG
TACCAAGGTAGTCGACAAGAGCTCGATACTTTCCTCTTACAACTTGAGAT
CTACTTCCGATTCAATGAGGACAAGTTCACTACCAAGGAATCCAAGAGCA
TATGGGCCGCATCATACCTTCGAGGTGAAGCAACCAAATGGATTCAACCA
TATTTGCGCGACTATTTCGAGCATGACGATAAGGATCGCATGCAACCCAC
CCGAACAATCTTCAATAGTTTTGAAGGATTTAAGACAGAGATTCGTAGAA
TCTTCGGAAATTCCAACGAGTTAGAGGTAGCGGAAGATAAGATCTTCAAC
CTCAAGCAGACAGGATCAGCATTGAAATATGCTACGGAATTTCGAAGATA
TGCTGGAACAACCAAGTGGGACGAAATCGCTATCATGAGTCACTATCGTA
AGGGACTCAAACCAGAAGTCAGACTGGAATTAGAAAGATCTGCCGAGAGT
ACAGATCTGAACGATCTAATTCAGGACTCCATCGAATCAGATGATCGTCT
CTACAGATATCGACAAAGCCAGAGATCATACAAACCCCAAGGAAATCAGA
AGCAAGGGCGTTACCGCAAAAATGAGGGTAGACCACGTTACAATCCACAG
AGATACGGAGACCCCATGGAACTAGACGCCACGCACTACACAAACGGGAA
CGATGACTCGGAAAAGAGACGAAGACGAGAAAACAACTTATGCTTTGAAT
GTGGAAAAGCAGGGCACCGAGCAGCAGACTGCCGAAGCAAGAAGACAGGA
GGAAAAAGGGGCAACTTCAAACCTAAGTTCGGCAAAGGCCAACTTAACGC
TACCTTTACAATCCCAGAAAATCCAACTAAATCCGAAAATACTGAGACTT
TCACCGTTGAGGAATTCCAGCAATTACTAAAGGAATTACCACGAAATCAA
GAGGGCATGAATGCAATAGACTTATGGGAGCAAGAGTATTACAGAACCCC
AACACCCTCTGTGACAGAAGAAAGTCATCAGGACGAGGCAGAAGCAGACC
ACGCCACGATGAGCTGGACAGCTTGCTATGATGAATTCTGCGGAATCCAT
CGATCAGATAAAGAAGCAACCGGATGGTTCCCTAAGAAGAGAAAGACGAA
GAACCATCAGAATAATGTAACATGCGAGGATTTAACTCCCAATATAACTT
CGCAAGAAGTTCGCAAAGTTACCCAGCAGTTGAATGCTACGGGACAGGCA
GGACAGATATACTGCAAGGTTCAGATAAATGGACACATACAATCAGCCAT
GATAGATTCAGGGGCTACAGGAAATTTTATTGCACCAGAAGCTGCAAAGT
ACTTGGAAATACCACTTCAGACGAAACAACACCCCTATCGATTGCAGTTA
GTTGACGGACAGCTAGCAGGGTCTGACGGAAAGATTTCGCAGGAGACAAT
CCCAATACGAATGGGCATAACCCAACATACAGAGGTTATACAGCTTGACG
TTGTGCCATTGGGCCAACAACAGATCATCTTAGGAATGCCATGGTTAAAG
GCACATAATCCGAAAATAGATTGGGCACAAGGAGTTGTGACATTTGATCA
GTGCAAAAGCGGTCACAGGGACACGCTAGAGGCGTCCGCGAGACGTAACA
CGCGCCAAGGAGAGTTGAACGCGAACAACACCGGCGACGTAGGACACCCA
GTCCAGGGTCCTCCATTAAGAGCGAAGGCCAGTACACCTCCTCTACAAAT
GCAGAAGCCAACGACACGGCACGAAATCGCAATCGAGGCAAAAGAAAGGC
CTACGATACCAGAACAGTACAAGAAATATGAACATGTTTTCAAAGAACCA
GGGATCCATGAGGCTTTACCGGAACACAAGCCATGGGATCATGAGATAAT
ATTGGAGGAAGGCAAGATGCCTGTGCACACCCCAATTTATTCAATGTCAG
CCGATGAGTTAAAAAGGCTCAGAGAATACATCGACGACAATTTAGCCAAG
GGATGGATCAGGGAATCCGCGTCCCAAGTGGCCAGTCCAACTATGTGGGT
ACCCAAGAAGGATGGACCCGATAGACTAGTTGTAGACTATAGAAAGCTTA
ACACACTCACTAAGAAGGATCGATATCCACTTCCATTAGCTACGGAATTA
AGAGATCGGTTAGGCGGAGCTACGATATTTACCAAGATGGACCTACGTAA
TGGTTACCACTTGATCAGAATGAAGGAAGGCGAAGAATGGAAGACCGCTT
TCAAAACAAGATACGGGCTATACGAGTACCAAGTTATGCCGTTCGGGCTA
ACCAACGCACCAGCTACTTTCATGAGGCTTATGAACAATGTGTTGTCACA
ATACTTGGATACTTGCTGTATATGCTACTTGGACGACATCCTAGTATATT
CAAACAACAAGGTTCAACACATTAAGGACGTTAGCAACATCCTCGAAAGC
CTATCCAAGGCAGACTTGCTGTGCAAACCAAGCAAATGCGAATTCCATGT
CACAGAGACAGAATTCTTGGGATTCACCGTATCAAGCCAAGGGCTCAAGA
TGAGCAAAGACAAGGTTAAGGCAGTGCTCGAATGGAAGCAGCCAACCACA
ATCAAGGAAGTACAATCCTTTCTAGGGTTCGTCAACTTCTACAGAAGATT
TATCAAGGGTTATTCAGGGATTACTACACCCTTGACCACGTTAACCAGAA
AAGATCAAGGAAGCTTCGAATGGACTGCCAAAGCACAGGAGTCATTCGAT
ACGCTCAAACAAGCAGTGGCAGAAGAAGCCAATACTATTGACTTTTGACC
CAGAGAAAGAAATCATAGTGGAGACGGACTCCTCGGATTTCGCTATAGGA
GCAGTTCTGAGCCAACCGGGCCAGAATGGAAAATACCAGCCAATCGCATT
CTATTCCCGAAAACTATCACCAGCTGAGTTGAATTACGAGATATATGACA
AAGAATTGCTGGCGATAGTCGATGCATTTAGAGAATGGCGAGTATATTTG
GAAGGATCGAAATACACAGTACAGGTGTATACAGATCATAAGAACTTGGT
TTACTTCACCACAACGAAGCAGTTAAACAGACGACAGGTCAGATGGTCGG
AGACCATGGCCAACTACAATTTCAGAATTTCATATGTCAAAGGATCAGAA
AACGCTAGAGCCGACGCTCTTAGCCGAAAACCAGAATATCAAGAAAACAA
AACGTACGAGTCATACGCTATATTCAAGAAAGACGGCGAATCACTGGTTT
ACAATGCACCACAGCTTGCAGCAACACACCTGTTGGAAGACAACTACCTT
AGGAAACAGATCCAATCACACTACGACAAGGATGCTACTGCCACACGCAT
ACGTAAGACAATAGAACCAGGATTCACTATAGAAAATGATACCATATACT
TTCATGGAAAAGTATACATTCCGAGTCAAATGACCAAGGAATTTGTGACG
GAACAACACGGATTGCCGGCACATGGACACCAAGGAATTGCAAGGACATT
TGCAAGAATACGGGAAATCAGTTACTTCCCACGAATGAGAACGATAGTTG
AAGAAGTTGTTGGAAATTGTGACACCTGCATACGAAACAAGTCATCACGA
CATGCTCCGTATGGTCAGCTCCAGACCCCAGACATGCCTTCTCAGCCATG
GAAGTCCATCACATGGGACTTTGTGGTCAAACTACCACTCTCAAAGGATC
CTACTACAGGAATTGAGTACGACGCGATACTCAATATAGTAGACAGGCTA
ACGAAATTTGCATATATGATACCATTCAAGGAAACATGGGATGCTGAGCA
ACTAGCATATGTGTTCCTTAGGATCATAGTAAGCATACACGGAGTACCAG
ATGAGATAATCTCGGATCGAGACAAGCTCTTTACCTCGAAATTCTGGACT
ACCTTATTAGCACTTATGGGTATCAAGAGAAAGCTATCGACATCTTTCCA
CCCACAAACAGATGGTCAAACAGAGAGGACCAATCAGACAATGGAAGCAT
ATCTTAGATGCTATGTAAATTATCGACAAGACAATTGGGTAGAACTATTA
CCCATGGCACAGTTCGCATACAATACATCGGAAACGGAAACCACGAAAAT
CACCCCAGCACGAGCTAATTTTGGGTTTAATCCACAAGCATATAAAATCC
CGATACCACAAGAAGTTAATGCCGAATCAGCGATAGTACAAGTCGAACAG
CTGAAAGATCTCCAAGAGCAACTGGCTCTTGATCTAAGATTCATATCTTC
CAGAACAGCAGCGTACTACAATACGAAACGTAGTATGGAACCTACGCTTA
AAGAAGGGGATAAAGTTTATTTGCTACGACGAAACATCGAAACCAAGAGA
CCAAGCAATAAACTCGACCACAGGAAACTAGGACCATTCAAGATTGACAA
GGTAATAGGAACGGTTAATTATCGATTGAAATTACCAGACACAATGAATA
TCCACCCAGTATTCCACATATCCTTGCTCGAACCAGCACCACCAGGAGCG
CCAAATGCGCCATTTACAGAAATTGAACCAGTCAACCCAAACGCCATATA
CGATGTCGAAACAATACTAGACTGCAAGTACGTCAGAAACAAGGTCAAGT
ATTTGATCAAATGGTTAGACTACCCACATTCAGAAAACACATGGGAACTC
AAGGAAGATCTCAGCTGCCCTGAGAAGCTACGGGCATTCCACCTGAAGTA
CCCACACCTGCCAATAAAGCTTCAAGATCCGCTTCGGACAACTCAGGCAA
AGAAGGATCGAAGAAATCGAAGGAAGAAGAATCAATAGGAGTAGGCGCAG
CATCAACGTTTGCTGTTTCTTCCTCAACACGCTCTTTTTCAATCTTTTCT
TTTTCTAGTCTCTCCTTCTCCTCCGCCTCCACTAGCTCATCGAGAGTTCG
TAAACCACGACGAAGCATTTCAGATTCACGTTTCAACAGGAAACGTTTCT
GCTTTCGCAATCGCAGAATTTTAGCCATAGCCTCTTCTTCTTCTTGATCC
AACCTCTCCTTCTGTCGGGACAAACTTTCCCAATCACTTTCAGATGGACC
TTGGACATCGCATTTTTTGCTGCTACGAATGCATTCACTGCACCGCGAAG
AGTCAGAAGGCGAAACAATACATTTGCGACCAGTGCGTTCGCACAATGAG
CATGAAGGCATTTCGAAACCTTTCTGTTCAACAAGACGAGCAAGACGGAT
TTGTTCTTTTCTTTTGTCAGTATTCAGAGGAGGCATAATGAAGAAAAGAA
GAAACACCACAATCATTAGATATACAAAAGGGAAGACGTACTAATATAAA
CGCTTGGGACAAGCGCTAGGCTAAGAAGGGGATAGTGTTACGACGGATTA
GTAACAGGCTGTAGAATCACCAACGTATAGGCTATAATGGTATTATAGGC
CTCAGTGATTCAGCTGCAGTATACCGGGGGACACTAGGCACCCAAGGAAA
GCCTCGGGCATGTATATAGTATTAGTCATAGGATATCCTAGAATCTTAGG
ATACAGTTCCTAGGACAATAGGTCCTAGGAAACACCGAGCATAACTTTGC
AAACTTTTCGCGAAGTTATATTAGTAAGATCCCAGGGGGTTGGCCCCAGG
ACAAAAGAATAAGCTAGGACACCAAGAGTCACGGGATTAGTGTCCCGTGA
TGGACAGCTCAGGAACGACAGCGCTCCAGGAGCGACCGGCTGTCCCAGCT
GTCCAAGTGAGACGAAGATCTATATAAGGGAAGGGGTTTCATTATAATGT
AGAGCTTCGTGCTCAAGACAACAATCATTAGTTTCATTACTATAGTTACG
AGAATTGCAACCAGTTACAACCTTATCGAATTCCTACTTGAAGTCTAGTC
TAAACCACCTCGAGAGATCTCTAGACACTTCCACGTGACCCTAGAGGCAG
CTCCCGTAACATT
> noCat_5-Sl3 noCat_REPET_T3-B-G30-Map19
GAAGACTGAATATAGGGTAAAGGTTAGCCCAGAGTGTAAAAGAAAAAATT
GATTTTTTTTTGATACTATTGGATTCGTCTTAATTTGAGGATTATAATGA
TAATAAAGTTTTATTTCATATGTAACAAAAAGTTGTAGCAAAAGTTATCA
GCTTGATTAAAGGTAGGATTCGTAGTATTGTAGATCCGATTCGGCAAAAA
GTCAGATACTGCCGATTGTCATACCGCCTTTCCCGATTAGGATTATTTCT
GACACAACTAATCATCGCTCAAAACACACATTCCATCTCGATTAAAAATA
CAAAAACCTAATACCTAGTATTCAGCTATGTAGAACAACTATCATTTTGA
ATTTCAAAATCGAAAACCAATGTTGAGTGAAGTTGTAGCTGATTCAAGTT
AACCCTTAGAGTTGGTGAAGGTCAGCTGACCCACCTTCCCGATTAGGATT
ATTTCTGACACAACACCACATCACTCAAAACACACATTCTACATTCATTA
AAAATATAGAAACTTGATACCTAGTATATAAATATTTAGAACTATTATTG
GTTTTAATTACAAAATCAGAGATTAATAATAAAAGAAGTTGTAATTGATT
CAAGTTAATCCTAAGAATTGGTGAAGGTCAGCTGACCCACCTTCCCGATT
AGTATTTATTTCTGACGCAACACCACATCACTCAAAACACACATTCTATG
CCTATTAAAAATACGAAAACCTAATAATTCGTTTTCAGATCCTTAGATCT
AACATCATAATTCATAATAGTATATAAGAAAAATCGTGAATGAAGTTGTG
ATGAATATAAATTAACCTCAAGGTATTGGATTCTATCAATAAAAGCATCA
GTTGTTTATCGGCCTTACTAATCAGGTTTTTTTCTTCAAATATTATCAAT
ATTTCATAACATTACGATATCTACTTCAATTGGCAATCAGTCTACAGCTC
TATAATGCCATCTCATAGGAACCTTGGACGACCGAGAAAGTATGCTAATG
CTGAGGAAGCTAGAAAAGCGAATAATATCAACAATCGCCTTCGTGCAAGA
AAGAAAAAACTTCAATCCTCAGATTCAAATGAGTTTGTTGTATATCAATC
CTCTTCTTTTACCAATATCTTTGCAAATAATTCTTCTCCATATATTCGCC
CGAGCACTGGACTCCTAATGGCAATTCCATTATCTCAAGATCAAATCCTC
GAAGCTGAAAATGTTTGTGAGAGTAATGGTTTAGAGAGCTTGCAACCCGC
TCTCCCAGCACAGAGTCAATCACCCTCGATCCACAACTATAAAGAGATCG
ATATCCAAAAGAACGAAATGAACAATCAAGAGATCAATCTTGCAGAAGAG
GAATGTGATACAAATATTGCAAAGATTCTGATGGAATTGCAGTCAGCTCA
TACAACCTGCACAATGAAGGGGCCGGAAACGAGTGTAGTATCAAAGTAAA
TGATACTGTATCAAGCTGTAGATACCAAATCCAGTTGTGGATACCAAATC
AGAATCGCGCTAAACCTTATTGGCATTTTTTCATCGAGTTTTTCTTTTAA
TGTATACATTAAACCAATCCTAAGATTATTTTCATTATATCGACTGCAAC
AATGGATTCAAATTCAATCAAGAAAAGTCGTGGCAGACCACGAAAATTTA
CACAAGAAGAAGCTGCAGCTTCTAAAAGAAACAGCAATCGATATGCTCAA
CAACGGCGGCGTCACCCACGCATTGCTGCCGGTCCATCCGATTTCATTGC
TTACGAACCCCCTCTATCAGATGTACCAGTCAATACACCTCCTAGCGGAC
TTCGACTCAGCCCTGATATCCCAATACCTTTAGACGACGATTCATCAATT
GAAAATCCTTCGAACATACAATCGAACCCTCCTTTATCGACATCCTCTCC
AATCGAATTGACTACTGAACTTGAAGAACAAATGAGACATATTCGACTTG
AAGAAGAAGAAGCGGACAAAGAGCGTGTTGAATATGAAACTGCAATCTCC
GAAAAGATGAAGGAAACGAGTCTTGCAATTGATTCAAATGAAACAGTGAT
ACAATCGGTGAATACGATCAATACAATACAGGAAACAAGAGTGGGGGATC
CAAGTGAGGACCGAACATTGGATAATGATAGCACTCCTGTATCAAATTCC
CGTCACCCATCAGTGAGCATTCAAGGGTCTGTAGATAATCCTATACTACT
ATCAAGCCCTATTCAATCTCGATCACCTTCTTTCCAATTATTCAATCAAA
GCCGAAGTCAGCAAAGCAGTAGTACAGGAAGAAACCGATTCTCTGTGCAA
AGTAATCTCGAGGCTTGGTTAACACCTTCACTACATCCAACCTCTAGGAT
TCAGAATACAACTCCAACTCCAAGCTTACCACAACATACCACAAATACTT
CGTCTTCAAGCCACTCCCCGATTGAGAGTGTACCTTCTTCGACACCTTCC
GAATCTGTGATACCATCAACGCCAGCCTTTATCAATCCTGAATTTGCTCC
TTCTTCCGCCTCAACCGGAAGCCCCTCCCCAGCACCATCCGCTCCCTCAA
CGCCCATAAAGCGTACAGCTCTCAAATTAGCCAAGCAACTCCGTAACTTC
CAAGGCTGTACCCACGAGCAACATGAGACGGCTGAACAACTTCACCGCGA
GCATCACCAAGAACCTGATATCCACTCGGAATGTTCGTCCTTACAAGATA
TCACCACCCTCCTCAAAGGGGATTATCCTGGTGGAGTTCCTCTGCCTGAT
GTTTTGAGCAATCACAAATTGCTCCAGGCAGGAGATTACAATTTCCAGGA
TTTTCAAGCAGCATTTGAAGGTGTGAGTACTACAGCCGCTCCTGAAGATG
ACGGCACACGAAATGAGAACTTGCCCAAGAACTTGTGTTTGTCACAACAC
CACCTTACCAGCAAGAAGAATCGTGAAGCCAAGGTGACATACGATATCGA
TAGCATTTGCTGTTTTCCCACCAGCTTAGGCTTTGCGAAACGTGGCATAC
ACTGGTTGCCTAAAGCTCACTCTATCCTCAATCTCACGGCTGATATTCAC
TTTGCCTTGAAGATACCTACTTACAACAATCGTGGTATATTAATAGAAAG
AGCTACTCCACTTCACAAAATCCCTCACTATTGCTTTGGTAATGCAATTG
GGATGGAATCATTACTAATCTTTATCTTCTTCCCTGCCTTACACCTCGAG
AGTAATTATCAACACACTTCCTACTTGAGTAATGAGGACAATGAACTCTT
CTTTGATGCCATCGTTAGCCCCGCTCTCAATCGGGTTATCCAATCCTCCA
ATATCATACAGCATTATCCTGCATCCGCTAGGATTTCGCAATTGGATGCT
ATGGCTATTTCGACCGAGGGCCTGCGACGAAAAGAATCTTCGAGGGAACA
GTTGGTCAAGCACACTATACAACCTCAATATCTTGATCGACTCTGGGATG
CTATTGTTCAAAGTATTGAAGATAACCCCGGCTTCCATCGATTTCGAGGC
GCTACTCCATTCGCTCATTCCAAGAATATCAAGTTGGAATTCATGAATGC
TAGCCTGACGAAAGTATATGATGACTGGCATTCCAAGTGGGTTGCTACAA
CTGATACTCAATTCTACAACCCGGATCGTACATTTGTAGACCTTGCCAAA
CAGGTGACATCTCAAGATACTGCCTTGCCATTTGATCACATTCTTACCCA
TCACGAAGCCGAGGTATTCTTGTGGAAGAAGTGTTGTCTTGAAGCGTATG
CCAAGAGTCGAGTGGTTCTTGAGGCTGACGGTAGTCCCGCGAGGGGCAAT
CCCAGACGAACTGTATACCCTTGGGCCACCATGCGGGACACAATAGGTCA
AACTCTTTTTGCTGTCCCACATGGTCAAGAGAATATAGATGGATTAATCT
ATTCTCAATTTTATGGCTTAATCAAGACGCCTTTCGACTCATCCAAGGTA
TACGTTTTTGACAATGATTCGGTGGAGAATCTGGCTCTCGACCCTGGATA
CATTCGAGCTCTTCAACAAGCCGGTGGCGGTATTACTTTCTCTAAGGCTG
TCGCTGAGTTTGGTTACCAGCACAGCAAGAAGCGGGCTCACGCGAACCTG
GTAGACAATCGTGCAAAGTCGTATGGGATTCGAGAAGAGCATCGCATCTC
CCAAACCATGATGGAAGAGATCTACCAGCAGTGGCAACAGTGGGATCAAT
ACGATGATGAACATAATATCAATCGACCTCACCTCCCGTATTATATCATC
CCTACCAAGGGTGCCCTCGATTTCCTCGCAGCTCAGATCAACAAATATTG
CTTCCTCTTCGAACACATCCTTTCCCACACCGGCAAAACATATTCGCTAC
CCGAAACCACGGTAATGATAACTGCACTCCGAGCTCTCCGATTCAGCTAC
GGTAGCAACTTACTTCAACAAGAGTCTCTGCTGTATAAGGATCGCTGGGA
GCATATGCGTGATTCGAGATTGATTGTCAAAGAAGGATTGGGGATGCAGG
ATACGATGGAGCGGTGTGGCTTAGGATGGTTCCTGCCGAAGTTCAATTGG
GCCACTTGTCGTCTTGCACCACCACATGGAGATAATATCCTCGTTGGGAG
TGCTCTAGTGCATAAGGAGTATAAGAGAAGGTGGCGTGCAGTCAAGGATC
TTCGAGATGTCTATATACGCTTCAATCAGGCGGCGTCGTGGTACGATCGA
TACAATATGAGTCGCAACAGTGTGTTATACCATAAGTGGTTGAATTATCT
GTTCGCTTTGAATCTTGAGCAATTCAATACCGATATCTGGAAGGAAATGC
TCAAATCCCACAAACACTCTCCGGAATTATCACCCCTTGCCTTCCAATCG
CAAGGAAATCTTCGATTTTGTTACACAGGTATGAAACGATTGTTCCAAGT
CGATGGGGTTGTGACACCTCCTCACTTCGTAACGGGAAACAAGATGCGTT
ACAATAAAGTTAATGAACTGCTTGATTTCTTGTTCTCGTGGGGAGATAAT
AAAGAACGTCGTGGTTGGACTCACAAGCCATATCGGATCATTTTACAAAG
AACTTTTGAACTAATCGAGCGACGACGCCCAGGAGATGGGGAAGCAGAGT
CTTGGTTGAAAGAGTTTTTGTATCTCGTACGACTGACGCATTGGGTCCTC
CCTTACCCAACGCATTTAAATCTTATTGCATCAACGAAGACGAATCATCA
TGCAGGTCTCAAGAGACGAATGATGTGGTTCTCATCCGTTTATGCTAACC
CTGAAAAAGTCGAGCTTCCTCTTAGGGTTCATCCGCAGACCCTTCACGAT
ATCCTATGGCGTGCATCACGGGTGAAATTTGGGTCTGATAGAGATAATCT
ATGGGAAGCTAATGATCTTATCTTGGCATGCGATAGACAAGGGATAGATT
TGTATGAATCAAAGAAATCTTCTCAGTTTTGGGTGGTAGGGAAGCATAGT
ATTGGATCGAAGGGTTATGTACCGAGGTGGGAGAGGGGGGCGCCACCAAG
ATTGAAGATGATGGAGGATATTCATCAAAAAAGCTTGGATGAATTAGAGG
AATTGATGGCTGCTCTTAGGGTTAAGTATGCTCATTGCGATATTCGAGAT
GATGAAGGTGACAATAGTTTTGATGATGATTCTGAATTGGATATTGATGA
TGATGATAATGATAATGATAATGAAATAGCTACATTTCTTTGTAAATATG
ATGGTGATAGGGCTAGAAATAGCACTGGCAGTGTCTTTACACCATCAAGT
AGTGTATTATAGAATAGTGTTGAAAAATCCACCTTTGAAATCATCAATAT
ATTTATGGGAATAAGGGTTTTTAAGAAATTTGAAAAAAGCAATTAATAAA
AAATCAATTGAATTTTATTTATTCTAAGTTTGAATATTATAATGGAATCA
GGGTTAGAATTAAAAAGCCTTAACACCCTTTTCTCACTTAAATTACCGAA
TATAAAATGGATCGAGCGTATTGATATTTATTAACCCCATTAAAAAAAAA
ATTTCACAACTCGGGCTTGCGAAATAATTGGATTGAAGACTTTCCACCTG
CCGCGTGCAAATCTGGCCCAATCTCAGTTCAAGTTTTGATGCAACAGACT
TCGTATCATCGCGGGCCCAAGGTCACTCACTGCAATCCAACAAAGAACAA
TTCCAATTCCCATTTCAGAGGGGTCCCTCCCAAGCTCACTTTTGAAACGG
AGTTTCTCCCCTACCCTTTGACGGATATGGATCGCATTATGAAAACAAAG
TGGGTTGCAAAATTAGACCGCCCTTAATAAAATTTTCAATAGGATTTCGG
GACAGATTTTGAAAAAAAAAAAAATGGTAAAAGGTACTCTTAGATAAAGT
TGCGATTGCTTTAGTATAAATTGAATTAGGATAAAGGAGCAATGAGTTTT
TCCTTTCCATAAAAAGAATTCCGCGAGCTTTGCACAAGGGAAGCTTCACC
TGCAGCCCCCCACCATTTTTGCATTTCTCAAGCCGGGCTCGAAAAATGAT
TTGCCTCACTATAGCTGCAGGCCCCGCACAGAAAATCAACTAGCACATAT
ACAATTCATATCGTTATAAAGATAAATAAAAACAAATTAGAAAATATATA
TAATTACTATTTCATTAATTCCAAACCCTTCCTCCCTTCTATATTGCTCA
CACAAAAATTAAGCTGCCGGCTCCCACCTCATCACTCACCCCTAACTCCT
ATACACCTGGTATTAACGTTTTATCTGGTATTAACTCAAATTTAGGGGTT
TTGGGGCCTTTTATATATATATAATTATATTTTTATAATTCTGAGAAAAT
TTCTGATTTAATAATGCTTTTTTTATTTTGCTAGCG
> Copia_2-Sl3 RLX-incomp_REPET_T3-B-G35-Map4
TATATGTCACGGAAAAAACCTATATCCCGCGTAATACCACGTGGATCTCA
CGTGACTGTAACTTCGCACACTTCTTGCAAAGTTATATTGATCACTACGA
TCTCCCTTGTAGACGTATACACTCTTATCAAATTAATCACTAAGAGCTCC
GCTCATAGTGATCATATCCACAATCTACAAGGAGATCACAACTACCAATT
CAGGTGATCCCATCGCCTATTCTAGGTATATATATGAGGCTTGATCCTTC
TGATCAATCCTCAAGTCAATCTAGCATATTACTACTTATTATTATTATTC
CCAACCACAGTGATACCAAGTGACGTAGCTATCTCCCGTGATAGTTATGA
GCCCGGTAAGCACTTAAGACTGCGCAACACCTACACGTCATTTGATATCA
CTGCCTTCATTTCTATTCTTTATATTCCATGAGTCATTATGCCAAAAGAC
TCTACGGACTCGATCCATTTAGTCACTCGTGGACACTGGACAAAATGGTT
CCTCCAACTACAGCACCTCTGTGTATCCAAAGGAATCTGGAAGGACGTCA
AACCTACCAGAGAGAAGATCGCCCCACTCACTCCCGGATCCACTCCGGAA
GATAGCAAAGATTTTATCAGGATAAACCCAGACTACGCGGATGACTGGTT
AACCAAGGATCCACCACAGCTTATAGAGATCTCTGAACTCATTAAAAGAA
ACGATGCAATAAACACCGAGAAATACAATCAAAGTCTCGAACATCACAAA
GCTCACTCAAAGGATGACGAGGGAGATGAAAAAATGCAACTCCCTCCCAC
ACCATCTCCTTGCACATTTCAAGACATCTCTGCAGAATACTCTGCACTCC
AAGGAGAATATCGAAGCAAGAGAGACACATACAACCTCATGCATAAGTCC
TACCAGGATGTGTATCAGTGGATCACTGAAACAGTGGATTCATCCCATCT
CATGGAAATCACTATCGAGAACGACAACTCCACTGCTCTACCACTCAGAA
TGATCATTCTCAAGCTACATGATAAGCTTGCACCTACATTGACTACAGCA
AAGTCAGCAGTAGCGCAAGAATACCGCAATGTTCTTCAGCAAGCAGTCCT
AGGTAGAAGTGATCCTATAAAGTGGCATAACGATTGGACCAAGGCCTACA
CCAATGCAAAAGCATATCACGTTGAAGTCGACGACGACCTCGCGCTAATC
AACTTCTTACAGGCTGTGGGAACTCGCATGCTCCCCACCTGGTCTAGTGC
AATGCTCATTCAGATCGAAACCAACAATCAACTAGGTCTCCCGAATTACT
CCTTGAAGCAATATGGAGATATCTTTGGTGGCTTAGCCTATCAAGACTCA
CTGTCACCCAGAGGAAAAGGTATCTTCTCAACACTTAGTCCTTCCACCAA
TAAACCTTCGAATCAAACCGTCAAGCTACGCGAATTTAGAGGCAAAGAGA
AAGACTATAGACGACATCCTGATCCCTATAGGTGCCCGTGCAGAGCTGAA
GCGGATTGGAAAAACAATGGATCCGATTCCAAGCACCTCGCGAAGGATTG
CGAGATATTGCAATATGTATTTACAGGTAAAACCGGATCACTCAAAACAC
CGAATCTGTCGGTAAAAGAGTGCAACGATATCAGACACCGAGCCAAAGAC
GAGAGATGGAACTCTATACGTAAAATATGGGGGAATAAGAATTGGATTCC
ATCATCAGTAGCCACCTCTTCAACTAATCCAATTGATCCAGGAGCACGCT
TCAACGCATGCCTCATCCAGGGCCAATTGGGAAGAGGCATCTACAACACG
ATGGAATCTACTCCTCATCCACTCACCCAGTGTACTGTCTTTGACACAGG
TGGTGCTATGCATCTGGTCAATGACATCTCACTGCTCGATGGACAAGAAT
ACGCTCCATCTCCCTCCTCAGATTACGTCGAATCTGGAACAACTCGTATA
CCGATCATTGGGAGAGGCACTCGAACAATCAAAGGAATCACGATTCGCCC
AGATAGCGAACCAAATGGAGATCTGATATTAAGCAATGTTGCGTACATTC
CTGGGTTCCATGTTAATATAGTCTCAGAGACTAAGTTGAGAGAAGCTGGT
TTGTGGTTCTTAGGGATGGATTCAACTCTCCGATACGGGACATTGAACAA
CAACTCCATTGTTATTCAATGCATTCGTAAAGATAACCTCTTATTCCTAG
AATACAAACCATTCTCATCTTACTCTCAGTCCCTCATGAACATCCCAGTG
AATCCCTCAATTCTAATGTGCCCAACCATCAACAAAAAGATCAATAGGTC
GTTTCGCAAATCATACGATCCCCCGAAACCTCGGGAGGACTCAGCGGAAC
TATGGCACGAAAGATCAGGGCACTTAGGAAAAGAGGCACTTGAGCATCTG
GTATTTGCTGCAAGGAATGTAAAGATTAAAGGGATCACTAGGAGTGACTG
TGCTGACTGTGCACGTACGCACGCGAAACAAGTCATATCACGATCGCCTA
GTGAAAGACGACCATTCCGTCCCTTCTACAAAATCCAGTGGGATCTATTC
GACTTTCCACGAAGCTACACAGGATCATCCTGGCTTCTGATAATCAAAGA
AATGTATAGTGGTAAGATATTTTCATTCCCACTATATCAGAAGACCCATC
TTGAAGTGTTCAATACGATCCAGAGCTTTCTTGCTTGGGTGCTACGTAAG
TACAACTTACCAGTCGTATGCATCAAGCAAGACAATGACACTTCAGTCAT
CGGGATCATGGGTAACACTATATTCGAAAACTGGATAAAGCAAGAAGGAA
TAGAACTGGAACTATCACCACCAAACACACACGAGTCAAATGGCGGATCA
GAACGAGCGGGACAAGAGATAATCACAAAGCAAATCAAAATGCGTATCTC
TGCAGGACTTCCTGATCGACTATGGGTAGAAGCAGCGCAAGCAGCAACAT
ACCTATACAACATCAGCCCTCGCAAGGCATGTTCGTTCAAATCCCCTAAT
GAAGTGCTGGAGTCATGGTTCCAGAACTATTATCGATCAGTTGTAACTTC
GCAAACTTTTCGCGAAGTTATATCCAGCCCGGAAATCGATCACTTAACTA
GCGATCTACGACCAAGCTGGAGCAACATATATCGATACGGGTGCAGAGCT
TACCCATTGGATAAAGAAAGGGAATTAGGAATTAATAAGAAAATGTATAA
AACTAACCCAAGAGCACACATTGGCTATCTAGTTGGGTATGTACCAGGAT
CTTCGATCTTTCGCATATGGATACCAAAGCTCAAACGGGTCATCGTCACT
CGCAATGTCACATTCGACGAGAAAAGGACATACAAAACAGACTCTAGTGA
TCACACCATTGACATCTTCACCGAGCAAGAACTTCAAGAATACGCACAAC
AGCTCGATATTCAAGAACGCTTGGATGCAGAAGGAACGATCATTAGAGAC
GAGTACGATGTGATTACTTCACAAAGTGGAATGCCAGCAGCGTTGAGCAC
TCCCACCATGCGCACTTCAGATACACCCACACACGAGCAGGACTCGGGGG
TGAATCTGGGGGGTGGAGACGAGCTCGTGAATCGTCATAGCAGGCTCACA
CCACAGGATCTACAGTCAGAAGAGGCCCTTGATGTAGAAAACCTATCACA
CAACGAACGTTTTGATCATGATCACACAAAGGAGGCTGCACGTTCTACTC
CCATCACACAACCAACAATCATTCAAGAACAGATCGACAGTATGGACTAT
GAGACAACTGGTCACGCAACAGACGTAGTTCGCGGAGAATATGTCAGCGA
CACAGAAAATCACCCTACTAATGACTCAGATTCTTACTCAGTTGAAGAAG
TGACTTCACCGCCAAGGCTACCAAACTTAACACGAACAATCGATCAATTT
AAGGAAGATCAACTCTCATTGCTCCCTGATCAACCACTCAAGAGACAAAG
AGTAATGAAGATCGAAATACCAAAGCCAACTCTGGATCCTTCAGAATATC
AAATATTCGACTTCAATCAAGATAATCCTCAAACAGACTATTCTCCAACT
CACCAACACCACACACGTCGACGTCTGCGTTTACAAGAGCAAGCTCCAAA
ACCATCGAACAAAACATTCATTGGAACATTAATCGCGAGTATGTCGAATG
GAGGTAGTTCAAGAATAAAAGATTTTCATGAAACATTCTGGCCTAGCCAC
CCAATTACGGAAGGAGATGACTCTTTCGTAACAATGCACAGCGTGGTCGC
AGCCGCTATACGCACTAAACCCAATCCACCGACTCTCCTGAATAAGGATC
AGTTAGAGGCATTGCCAAAGGTTCATCTCTCAGGTCTACCTAAACCACCC
AAACGCTACCAGCACCTTAAAGACCACTTTCTAGGCCCCTGGTTCAAGCA
TGAGTGTGAAATTGAAATCAACAACCTGAAAGACCGCAAAACCTGGCACA
AGATAAACGCAGAGGACGCACCAATCGCTCCTATTCCACTGCAATGGGTA
TTCACCTACAAATGCGACGAGCAAGGTTTTCTCACTAGATGTAGAGCAAG
ATTAGTAGTTCGAGGAGATCTACAAGCAAAAGACACGATCGAATCGACCT
ACGCTGCTACACTAGCCGGAAGATCATTCAGGATCGTGATGGCTCTCATA
GCAAAATACGATCTGGAAACGAAGCAATTTGATGTAGTGAATGCTTTCGT
CAACGCTCACAGGGATCCATCAGGGACACCAGTGGTCTGCTACTTACCTG
ATGGATTCAAGGAACCTAACAAATGTGTCGTCCTTGATCGCGCATTATAT
GGGCTCCGAGATTCCCCAGCTATCTGGTTCAAGGACTTTAGCAAGACACT
CAAAGATATAGGACTTAATCAAGGCAAGGAGGAACCCTGCTTGTTCACCA
ACCCGGATCAGACCGTATTAGTCTTATTCTTTGTCGATGACATTCAAATC
ATATATCACAAGAAGGATTCGACATCAGCCGATCAAATCATCTCTGGGAT
CAAAGCTGCCTATGAACTCAGAGAATTAGGCGATACTGAATGGTTCCTGG
GTATCCGCATACTACGCGATCGGGAAATGGGGAAGTTATGGCTTGCTCAC
GATACCTATATCGAAAAGATAGCGAAGAAATTCGAGCTCGATAAAGGAAA
TGCATGTACACCGCTACCACTCATCGAATTTGTCAAATTCGACGGTAAAG
CTACCACTACTTACGTACGGACCTATCAAGAAAAGGTAGGATCAGTGCTG
TACACAGCAATCACTGTGAGACCAGACGCCGCATTCGCAGCATCACAACT
CAGCCATTACCTCACAAACCCATCTCCGGATCATATGAAAGCAGTTGATC
ACTGCATTCAATACCTTTGGAATACAAGGTATCATGCTATAGAATATAGC
AACGATCAAATCCCTCAACTCCTGTCATTTTCAGACGCATCATTTGCCGA
TGATCAAGACTCTCGCCGATCATCACAAGGATATATCATTTCTCTGTTCG
GAGGACCAGTAGTGTGGAAAGCATCACGACAAGACACCGTAACAACATCA
ACCACTGAAGCAGAATTGCTAGGAGTCGAACGCACATCAAAAGAAACACT
AGCAACTCTCAGATTCCTCAAAGAAATCAATCTTGTTGTTAAGCAACCAG
TCACTATATTCTGCGATAATCAACAATCAATTAGATTAGTGGTAGGAGAA
AACGAAAGAATCACTACAAAACTAAGACATGTTGATATCCAGAATATGTG
GTTAAGACAAGAATATGCAAAAGGGAACTTCTATCTCACATATCTTCCAA
CAGCTGAAATGGCGGCAGATGGTTTAACCAAGAACCTATCACGACAAAAG
TTCGGCCACTTCATAGCACTTCTAAATCTCCAAGACGTGAGCATGAGGAT
CAAGGAAAGCAGATAAATCGCGACAGACATAACTTCGCAAAAAGTTTGCA
AAGTTATATTCACACCATATTGAAGAATGATCATAATGATCAAGCAAATT
AAACGGGATTTATATGACATATTTTCCTTCAAGAGCTCGCTTCTTTGTAG
CGTACTCAATCTCAAGTGCCAACATATCCAACTGCTTCTTTTTCTCGATC
AGATCGTCACTAGAATCAACAATATCATCCTTACCAACTGAATGATACTC
CTCATCTAGATCACTATCATCATCCATAGAAAATGTCACCTGCTTCCCTT
TTCCTTTGGCACCTGCAGGACCTGGATCAGGCTGAACAGACTTGGATCTA
GTCCTAGAACTAGGACTAGCCGACGAAACCACCTTGCCACTCTTCGCACG
CTTCGCAACAGGAGACTGAGGGGTCGGAGTAGATTTCCGCTTCCTAGTCG
GAGAGGGAGGTAATGACTTCTTCTTAGCAGAAGGAGACAATACGGACCGG
ACAGGAGAAACACTCTGTGTTGATGATGAGAGAGAGTCAAGATCGATAAA
CTCCTTATCCTCTTTTTCCATCGCCAACATAACTGACATCGCAACACGAG
CCGATTTCTTATTAGGAATTGTTTTCTAAAAAGATGCATTAGCTCTCAAA
ACTCAGTAAGTAATCAATAAAATCTCTGTCACTTACTTTCCCAGGGATCG
ACACATGTTCGGGGTCCCAAAGCTCTACCAATCGAACAGCCAATGATCGC
AAAAAGACAGGGAGAGCTGAACACTCGTGAGTATTACACTTCCAACACCG
AGCTGAGCCACCACTTTTTCTCCTGAAACACTTCCCGTGATCCTCGTGGC
GACCAGACAAAAGAGATCGAACACACTCAGTACAAGGCACCTCATTCTGG
ACACCCTTGTTCACTGGATCACGAGAAACAGTCTTCGAACGACCTTTTCT
CCTCGATGCAACCTTGGGAACAACTTTCATCCTTTTCGACTTAGGACGAG
GGGAAGGAAAATGGGAGGAGGAAGAAGACGAAGAATCATCCGACGAAGGA
GATGAACTGTTTCCATCAGGAGGAAACTCCCTCATATCCCTCGAATCAGG
CGAACAAAAAGGATCCTCACGATCCGCAGCAGTGATTACAGTCTGATTGT
TCTCTTCGTTATGAAGGGGCATCACGCTTCGAGCATCTCTCACTCTCTCC
AACCGAGCACTAGACTCCGCAAACAACCCAAAGCTAGGAGCAAGTTTGGC
CGACTTTCTACTCTCAGAACGAGGAGAATGCGCTCGACGAGCAACAGGAA
CTACACGAGAATCACAAGGACCACTCGAAGGGCCTGCAACCGTACCACTC
CGTGTAGGAGTCTTGGGCAAAGGATTAACAGGAGTGAAACAACGAGAAGA
ATCAACCCCGCGGAAAGATTTAATATGATCAACTGTCGTCGTCAGATACA
ATTGAGAGAGACTACTCAAAGCAGACGAATACTCACGCAGAGGAGGAAGA
ATGATTCGCTCAGAATCAGAATCTCTAATTGGGGAAGGCATAAGGAAAAA
ACTGATTGAAGCTACTCAAAATCAGGACTAATCAAGTGGAAACCAACCCA
TTCTTATCACCTCATTCACCAATTACCAGAGTGAAAAACTTTTCATCCTT
GAAGTGGGTCATTTAGGCCTACCACCGCCACAAACACCGTGCGCGATAAT
CTCTCGAATCGACACCCATGATTAACGCGTTTGATCACTCTCAAAATCGA
CGGGATCAATCCTACCAGCAAGTCTCCGAGACATCAGATCACTCAACTGA
GGATCTACATACAAACGCGCACGTATCCGTGTGTGCCACAGCTCATTCAG
CAAAATTTTCTTTACGACATTATATCATTTTCTCCTCTTTGTTTGTGTAC
TCGCAGGACAGGCAGGGGAAATCAATTCGATTACCCACCTAGACCCGTTT
ACCACCAATCGCAGCTCAGCTGTCGCCAAGAGGATTTTCGTTTGTTTATC
TATAAAAATGCAGATCAACCGGATTTGGCTGATCTGGGGGGTGTGTCACG
GAAAAAACCTATATCCCGCGTAATACCACGTGGATCTCACGTGACTGTAA
CTTCGCACACTTCTTGCAAAGTTATATTGATCACTACGATCTCCCTTGTA
GACGTATACACTCTTATCAAATTAATCACTAAGAGCTCCGCTCATAGTGA
TCATATCCACAATCTACAAGGAGATCACAACTACCAATTCAGGTGATCCC
ATCGCCTATTCTAGGTATATATATGAGGCTTGATCCTTCTGATCAATCCT
CAAGTCAATCTAGCATATTACTACTTATTATTATTATTCCCAACCACAGT
GATACCAAGTGACGTAGCTATCTCCCGTGATATTATA
> noCat_4-Sl3 RLX-incomp_REPET_T3-B-G40-Map6
ATTTCACGTCTCCGGCCTGTGAAATGCGTCTACTATTGGAAAAATCGAAA
ATCTCAAAATTATGTATTTCACGTCTCCGGCCTGTGAAATGCGTCTACTA
TTGGAAAAATCGAAAATCTCAAAATTATGTATTTCACGTCTCCGGCCTGT
GAAATGCGTCTACTATTGGAAAAATCGAAAATCTCAAAATTATGTATTTC
ACGTCTCCGGCCTGTGAAATGCGTCTACTATTGGAAAAATCGAAAATCTC
AAAATTCTCAAAATTATGAAAGTTATGTATTTCACGTCTCCGGCCTGTGA
AATGCCTCTACCATATTAATAATTGTCACATTTTGAAAATTCTCAAAATT
CTCAAAATTATGTATTTCTCGTCTCCGGCCTGTGAAATGCCTCTACCACA
TTAATAATTGTCACATTTTGAAAATTCTAAAAATTATGTACTTCACGTCT
CCTGGCCTGCGAAATGCCCCCTGCCTTTCAAATTTCGAAAACTTGAATAA
TCTTATTTCACGATCCGGGCTCGAAAAATAAATTGCACGCTTTCAAAATT
GATTAAAGTTATCACAATATAATTATTTATTTCCTTTTGCCTTTCGCTTT
TCTTTTATTTAGTTTAGTTTCCAATTTCCAATCTGAAAAGAAAACTCATT
GAACTTATTACAATCACAATGCGACGCATCAATATTGATCGAAATGGTCA
GCGAGATGTTGCTACAAATCAAGATTTGGCAGACATGTTCAATGCAATGT
GCTGGTCAATTAATCAAAAAGCGCCTGGTCTACTTATATTGTCGGAGCGA
ATCAACTTTGAAGAGCTCGCTGCATTTGTTAGCCACGCTGGCTCATTGAT
TGTTGGGATCTCGTCAAATCGCATTTACCACTTTCGAATCACTGCATTTC
AATCCGATGAGGCAGCAGATCGCAATCGAGTAAATAATGCAGAGAGAGCT
TTGCACGCTTTGAAAAACGCATTTCAATTTGCAACCACGATTACCATTCA
CAATCAGAGCGTTTATCAATATTTCCCATATGTTGATAATAAAGAAGGGC
GTGGCATCGACAGCAGCCGGTTCGCTTTGAACTTTAGCGATAGGATAGTT
CAGGAGATTCGATGCGCTTTTATGAATGGGGATTTGCATTGCTCTGCGTT
TGATAATAATAATCATGAAGTGGAAGGTGTTATTAATTTAATTAGAGGGA
GTCTTGTATCTGATATCATAGATTATTTTGATGGGACGAATGTCATGGAG
CGGTTGGCACAATATAATGGATGTCCAGGCTGCAGTTATTTATTTTCTTT
TTGATTTTTTTCTGGCGCGATCAGGAGAGCATCACTTGATTTGTCACAGA
GGAAAAGGGGAGGAGTGTGCGTGATAGATATTGCAAGAGAATGAGAATTA
TTGAGCTTCGTTTAGGAACAATATTTTAAAACACCAGAATATAAAGATCT
TCAAATTTCTTTCGAATTTATTTCAAAACCTCAAAGTTCAATTCAGCACA
TCCTCTAGATTCAAGATTGCCTTCAACGCTTCAAAATTTACTACCACTTT
CACCTTTTCTTTATACTATTTTATTGATAGCTCCTGCTCTTGAGAATGGA
AAATTTCCTTACAAAAGCTTTAAGTCCAACAGGAGCACGTCGACTTTACT
GGCTTGCAATATCGCCATGCACTAAACAAGAGTTCTGGTTAGTTATATCA
CGATTCAATTATTTTTACTTTTATTTAAAACGCGGATCGAAAAAGCTAAT
ATAGGAAAGGGATCATATAAATGGAATTAAGCTCTGGTCGCCTGAAGAAC
CGAATAGTGAAAATCTGTTTTATGATATTTTTTCGATCGAGATGTATTTG
AAAGCTGTGAAGCCAGGTATGTACAAATTGGTATTTTAGCTCTTTATTTA
CTAATGAAGCATTCAATAGAAAGTAAATGGGTTGAGCTGCCACCCGAGGA
TTTTTATATTGGAATTGCTCATTTATTTGGTAAGGAATCTTAGATGCTTC
AAGTTTACATTTGATCTTCAAATTGCGCCCTCTTTCAAGTGCACATTTGC
TAATATTGAGCTGCCTAGGGGAGGATGAGCTTTTTGAGGAGGATGAGCTT
TTTGAGGAAGATGAGCCTTTTGAGGAGAATGAGCTTTTTGATTTTTAATA
AATTGATTTGAGCGAGCAGTGTAGGTGTGAATTATTCGACTATTGGAAGG
GCGATATTCTTAATGCGATGGGGCTTTTTGGAAATGTTAAGCCCGGCTTG
AAATTTAATTTTGGTTGTGAGATTAACTTAATCGTTTGAATGGCATTCAA
ATTGCTTTGTGCAAAGGGAGTTAATTGCTTCGGTTTCCTTCAGCTCATCC
AACATGAGGGTGTGTCAAATAAAAAGTTTTTGATATTCTATCTTGCAGTG
TTAATTCAATTATTGAATGATTAAATTTCGGTTGAAGTTTGATTCGGCTT
TGATCTATTGAGCTCGGTTCGATAATAGGTAATGTATGCGATTGCATCAC
CGATAGCACTTACGCTCGCTCTCTACTTAGCAAGCAATATAAATTCCTTA
CTATCAATATTTTTATTCAGTTTGATTGATTATATGATTTTAATCACTAT
TTATTTGCTCGTCAAAATAATATTTATTTTATTTCAATTAGTAAAATGAG
CTAATGGAGTCGCAATGGGTTCTAAATTTGATAAATCAAAAAGGTCAAAA
AAGGTCAAGGAAGAAGAAAAAAAGTGGGCTGAGCGTGTATTCTATAAAGG
TGGGTGCACTCAATTGAAAGAGCGTGCAAGCTTGATTCAATTTTTTCAGT
TTCGATCAAGCTCTCAATCTAAATGCAAAAGCTCAACCTCTCTCCTTCCA
CAATGTAGGTTGAACCCTCTATTTTATTTTAATCAATACATTTTCAAGCA
TCTTACTTTAAGCTTCCAAGCTATATTGCGATTTTGCGCTTTCCCTCGAG
GTGAATCAAAACTGTCACTAAATAAGCATGTCTGAAGAGTCTAAAACGCA
ATCGCCCCCGTCTAACTTATTAAAGAATACATTATCAGCTTGTTATAAGT
TTTGGAAAAGAAGTGAGGTCTTTTTATTACTTGCTAGTGAATCAATGCCT
TTACTAACATCTTCAAGATAAGCAGCCTCACTTCAATCACCCAAAACAAA
TCATTCACTACCCGACTAAAGGATTGGCTTCGGAATACTGGGTTTGGTAC
ATTGAACGTTGGATCTCAGAACGACAACCAAAAGTCAAGCGCTCCATTCG
TTATACAAACCCTTTCAGTAGCAGCGATCCAAAGGCTCACGAATCGCCAA
TCCAATATTCCTTACTTTCCCAAATCGATGCTTTAGCCAATGCAATTCAG
ATTTCCTCGACCGCTTATAAATCTCTCTATCACACTCCAACTCAATTCTC
AAATTCATCCCTTCAAGAAAGTTGCACTAGGGTTGATGCCTCAAGCACAC
TATCGAAGCAAGTTCCCTCTATAAATCCAAAGCCAGCTGGCTCCATTGAT
TTGATTATTAACTCACAAGCAAAAAACAACTCCGTCAACTGTATTTGAAG
TTCATAAATCAAAAAAGGAAATTTTAAAAGATAAGGAAAAGACGCAAATT
GATAAAATAAAAAGCGAGCAAAAAACTACATTCAAAATCCAAAAACATTG
CAAAATCGATCAAAAAAGAAAAAAGCAACAAATTCAATCTCGAAAATTTA
TCTCCTCAAGAAAAAAAGGGCCAATTGCAAAAGGCGGCGAGAAACAAATA
CGGGAAATTGTTAATCGAAATATTCCATCAAAAGCTCTCACTCGAACTCG
CGATTGTTTAATTGATAAAAAAAAAAGAGTTCTTGAAAGCAAAGCAGCAT
TTCGGTTAAGAAAGCTCGAGCTTGAAAAAGAGGAGAGGGAGAGCAAGTGG
GTAGCAAGCATTTGGCGCGAGGAACAAAAGCAATTGCATGCAGAATCGTT
CTTGAATTAACGCAATTCGAAACGCTTTAGAGATTGCACTTTAATCTTTA
TCAATTGGAAAATGCCTTTGAGCGCTCTAGCTCCAAATGACGAGCTTCCA
TATCCAATGGAAAAAAGCTCTGAAAAACGACCCTTGACCCCAAGCGCAAC
TCAACAATCGCGAAAGAGACATTCAATTCCAAACTCAACATCAATTGCAA
TTTCAAAGGAAGGAGCAGATAATTGTTTTTTAAATTCTTTAAATGATCAT
GAGAGCGATCTCCACTCCAATAAAGTCAATAATCCACAACCTCAAGCTTT
GAAAATTCAAAGCAGTCGAGATGAATTTGCTAGATTGGATTCGCTGCCTC
AAAATGTGAGAGGTGCAATTTTCGAAAGAGGGCAGCGGAATCAACAATAC
TCAAGCGAAAAGAGTAGCGCGAATCAATCAATCCTTGAAGAAGATCACAA
TAAGTTGATGGATGATGCAGCTAATGAATATAGTAGCAATTGCGATTGGG
ATAGTAGCAGCAATGTCGAAGAAGGTCGCTCACAAATTGGAAAAGCTTTT
AACCCCTTTCAAACCCCACCACTCACTCTCGCAAATCTTAATTCCTTTCA
ATTTTCCTCAATCCAAGATCGAAATCCCTACTCACAAAAGAGTTCCATCA
GAGTAGGTGAAGAAGATTTTTCCCTTTATTCATTTGAGCGCTGCTCGCTC
AGGTTTTTTGATATTTCTCGAGCCGGGCTCGAAAAATACATTTTTATCAA
TTGCAAGCGATTATCGTTTCAAAGTTTAAATTGAAGCTAATGTTTGTTAT
ATATTTTAAGCGGAATTATCAATCCCCATTGCATCAAGCGGAATTGCTTC
AGGCTCAATTACTTCAATCGCAATTGAACCCCGCTTCAAGGCTCACTCCT
GAAGCTTTAAATTTCGAAGGGATTCCTGATGCAGCAGATATTGAAGGGAG
CTTTGAAATTGATACAAGCAATCAGAATGGCTCCCCTTATTTCGAGCGCT
ATTCTGAGAGCAGCAATCCATTGCCAACTATTGAGATTCGAAAGGCATTG
TCTGATGCGGATTTTGCTTTTGACGAAGAGTACTACTCCACTGATGATGA
TGAAATAGAAGTTAGCAATGAGGAGGCAAGGGAGGCAGCGCAAGAGTTAA
TTGATCTTGGAAATCAAATTGAAGTGGGAAGTGAAGTGGATAGCGATCCT
TTTGGTGAAATATCTGATCCTTACTCTTTCAATGCGTTCGATCACTTCTG
TGCTCACTTTAGAAATGGATTTTTTTGTGAGGAAGTTGAACATGAAAAGA
TATTTCAAAAGCATCATGAGGAAATGTTTAGGAGCGGCCAATCTCACTCC
AATCATTGCATCAACCTTCGTCAATTTGCAATTGAAAGAAATCCATATCG
GGAGCAAAACGAGATTCCAAATTATCTCGGCAAAAGGCACCTTCAACGTG
GAAAGGAGATATTCACAGCATCAAATTTGCCACGTCAAACTTCAAGCAAT
CATTCCCTGATGGTGGATCACTTAAGTGAAAGGCAACTTCGCACTATCTA
TGAAGGCACCTATCATCTTTCGCGTATACAAAGCAATCAAGGTTTTGGAG
CTACTGATCGCTCTTTTGAACGAGCCGAATCAGTTGCAGAGCCCCTCAGC
GATGACGAATATTGCATTGATTCAACTCGCACCAAGCCCCCTACATTGTG
CATGTTGAATCATGAGCTTGAGGTTTCAGCAGAGCAAACCCCTACAATTA
CTGTAGATATTGATAGTATGTGTGGGGAATTCAAAAGTTTAGCTGCGATT
AAAACTGGGTGGATTTACTACCCTTATACGAATGCTCCATTAACAGGTCG
CACCCATGGCGTTTACATCAAAATTCCCTACAATTTGCCCTTTGATTCAG
ATGATCACTATTTAGCAATTGCTGATTTGAACCCCTTTCGATTCGATGCA
GAGCACGCTTTGTTGCTCTCCCCGGAAAAGATTCCTCATATTTTTTTCGG
CAAACTTCACGATTGGAGCTCCATCAATATCTACCTGCTTTTCCCCAACA
TCTTCTTTCACCGAAGGAAGGGCCTGAAGAAATCTCAGGAAAAGCACATT
TCTATTTACCTTAGTGACGATCAACGCAAAATCCTACACGAGGAGGTGAT
CCACCCTGCAATGAGCTTCGCCTTTGATCATCACACGTCGGAATCTATAC
CCTCTCACTGGGAAACCATGAAAGCTCACGCAAATGCGCACGGCACAGAG
CAAAATCGCCTTCGCGGGTCTCAATCTCGCTTTCAATCACTTGGCTATCG
AATTAATCCAAATCAAAGCGATCAATTTGATACCTTTACTCGCGAGTGCT
ATCGCTTAATTGAAGCATTGGAATTAGTTGATTTTTACGGCTTGCGATTA
TATTTCAATGGAAAGGGCTTTAAAGATTCGGAACGTCAACCTTCATTCTC
TCAATTGCACGAAACCTGGGGCGCGCGATGGAGCAAGCAGTTCAATAATG
CCTTTATTCCAATGGATCGCTGCTGGTTGGACCTTGGGCGGCAGTTCACA
CCGGTGAAGAATAGCAATTTTGATGAGCTCACTATGCTTTGGAAGCCATG
CTGCATCAAGAAATATTACGATGAGCGAGCCACAAAATGTAAAACCCGCT
CCACGCTTCCTTTGGAAATATTCAACCTCGGTGGCTGCCGGGATATTATT
TCTGCTACCATGACTGCACGGAAAGGGTCCAAGCAAGCTGTTGGTGGAGC
TTGCTACAGTCAATTTTACACCAGATCAAAAATGCACTTTGTCACTTCCA
CTGTCGAAGTCTTTCAAAGTAGGGATATTGATGCTTTAGCATATGGATCA
GCGCAATTGAAAGCTGTTGGCAGCGCTGGAAAAAGTAAAATGCCCACATT
TCAAAATGCTGCTGATGCTTACATCAATGGAGTCAACCGCACAGATCTTG
GAATTGATGAAATTGAGAAAACCTCCTGCGAACCTCGAGAGGAGCATCGA
ATTCGCGCTGATATTTGCTTTTCCTTATTGCGAGAATTGGCTGATCAAGA
GAAAAGTGAATGGGGTAGTGAAAATTCACAAGGGAGCGTTAGCGGGATGG
GGGGTGAGAATTTCGCAAATGATCTTACATTCAATAGTGAAAGTCTTGCG
AGAAGTGCAAATTCAAGTGAAGGGGGCGGTTCGCAGAATGGCATTAGGGA
TTGGGAAATCAATTTTCTTGCACCTAGCGATGCTCGCTACTCTAGCTCAA
TTCCACTCCGCGCAAAGGAAACTATGTACGAAGCTAAATTGCGAAGCGAA
TATTTCAGAGTGCAACGAGGGAATTTCCCCAATCAACATTCTATCGCTCG
CCACCTCCCTTTTTGGATTGTTCAATCTCCCATCTTTGCCTCATTTCTGC
GCTCAAATGTTAATAAAGCCTTGATGGGATTCGAGCATGTTTTATCAACC
TTGAATCACGAAGTTGTGAAACAATCAGCGACAGCTACTGCATTGATGTT
CTTGGAACTGATTCGAAATAGCGTTTTGTGTAAAAATATTAAGGGCGCTC
CACATCTTTATCAGAATCATTGGAATCGCAGGGAGTCCAATCAAATCATT
AATCGCAGAGAGGGGCTTGCTTTAAATCAACAATTTTATGGAATGGGAAT
GGAGCGGCAAATGATGAAGTTTGGGTACGCATACTTTTGCCCCAAAGTGG
ATTTCAGAGCATTTCGCATCCTAGATTCATTCAGCAAAGGGTTTTTTCCC
GAGCGGCCAGATTTTGTCAAGGCTCTTGCGAAAAAGAGATTGCATGCATT
TAAGGTCTGGGAGGTTGATTCGATAATTGATCAAATTCAAGAGTGGTTTG
AATCCATTTCCCCTAGCGATTCTCTCGCTTGGCGCCAGCATCAAGCCATC
TTGGAATTTTGCACAGGGCTGATGATGATCGCCTATCGATGCGATGTTTG
GGCGCAGCTGGATAGCAATAAAACTTTAAAACACCACTCCCATTCCATTT
TGGAAAAGCTCATCTCGGGGCAAGTGCCCATAACATTTGACAATATTACT
CAATATGTTAGGGACCTTCCCGAGTGCCCATCCAGCCCAGATTTGCACAC
TAGCAATGCTATATTTCACAAGGGAAATTTTTTGCACGTTCTCGATTATC
TCTTCGGCATTAATGATGATTGGGTTGAGCCGAATGGAAAGGTTCGAAAG
CGCGACCATTGGAAGAATAAGCCCTTTCGCATAGCATATCGAAGGGTTTT
TAGATTGATTGGAGAGAGGCTAGGTCGCGAAGCGCAAAGCGATTGGCAAT
ATCAATTCTATTGTGTAGTTCACGCTACCAATCCATTACTACCAAACCCT
GATACCACTCAATTGCTTTCTCGAAAAAAGAATAATAAAGGGTACTCTTG
GTTGGCCTGGAATTGGATTGAAGACTTTCCACCTGCCGCATGCAAATCTG
GCCCAATCTCAGTTCAAGTTTTGATGCAACAGACTTCGTATCATCGCGGG
CCCAAGGTCACTCACTGCAATCCAACAAAGAACAATTCCAATTCCCATTT
CAGAGGGGTCCCTCCCAAGCTCACTTTTGAAACGGAGTTTCTCCCCTACC
CTTTGACGGATATGGATCGCATTATGAAAACAAAGTGGGTTGCAAAATTA
GACAGCCCTTAATAAAATTTTCAATAGGATTTCGGGACAGATTTTGAAAA
AAAAAAAATTGTAAAAGGTACTCTTAGATAAAGTTGCGATTGCTTTAGCA
TAAATTGAATTAGTATAAAGGAGCAATGAGTTTTTCCTTTCCATAAAAAG
AATTCCGCGAGCTTTGCACAAGGGAAGCTTCACCTGCAGCCCCCCACCAT
TTTTGCATTTCTCAAGCCGGGCTCGAAAAATGATTTGCCTCACTATAGCT
GCAGGCCCCGCACAGAAAATCAACTAGCACATATACAATTCATATCGTTA
TAAAGATAAATAAAAACAAATTAGAAAATATATATAATTACTATTTCATT
AATTCCAAACCCTTCCTCCCTTCTATATTGCTCACACAAAAATTAAGCTG
CCGGCTCCCACCTCATCACTCACCCCTCGATTCGTTTGGAGCGCCATCAG
CCCTTTCTTCATCATTGCTACAATTCCATTCTTTATGGACCTCATCAATC
GCTCCTTCAGAATCCAAAAACTCAAAATTGAATCCCCCACTACCAATGTA
TTGTGATATTGATTCAGTTTCGCCCCAATCAATTGATACATTAGATTCAT
TTATGGGCTGGAGTGCATTGTTATGTGATAGGGGTGCACTATCAAAGCCC
AATGTTGCATTTGAAGGGTTTGGATTTGGTTCGAAGTTATTGAAAAGACC
AAATGGAGTGAGATCTGATATCGAGTCGATTATTGGAGGCTGCAATTGAT
CTGAGGATTGCAATTGATCAAAGAGTTGCAATTGATCAGAGGGCTGCTGT
TGATTAACAGAGTGCTGATCGAAGGGCCGTTGCTGATTTAAGTCGGGGGC
TGCGCTCATTAATATTTCTGAAAGTTCAGCATTGGACAGCTGATTCCAGG
CTGGCGATAAATTAAAGTCAGGTGTGAGGTCTCGAAAATCTCTCCCTGAT
AAATCAGCAACTCTTAAGCCGCTATTGCTTAAATGCTGACTTTCCGATAT
CGCACAGGAGGCACTCCCTTTCCCTTTCCATCTAGAATTTTCCCCCTCTT
GCAACAAATTCCCTTGCAACAAATCACTATGAAAAAAATTCCCTTCATAT
CCCATACCATCCAGCCAATCGCCTCCTAGTATAGCATCTATCCCTCTATA
AACCTCCCCTCCTTCCCCTGCATCGTTAACCCCTTCAAAACCCCTCAATT
CATTGCCCCCTACATCAATTTTCTTTGCATCCTTCACACTGATAGCTTTA
GGATATATTGCGCCATCGCCATCAAGTTGATTCGTGACATCGGGTGCTCT
TATACGCGTCAGAGCACTGTTGACGAAATCATCGCAACTTTTTTTCGAGT
TATTGACGTTGGTGCGACGATATTGCAAATCATCCTTTTCTCTATCAGCA
TACAAGTGATGCTTTAGCCATGATTGATGAGCGCCCGATTTTTTCATAGA
TTTCAAATTGAATTCCGATCGGGCCCATTGATTTAAAATCGCTTCCTCAA
TTCGAAAACCAGAATGACCGCAGAGTAAACGCCCTGCATGATATATTGGT
TTTCCGTCGGGGCCATTGAACGGCTCCCCAACGTGAGGAAGCACCTTGCG
CAATTTCATATTTTTCGTAAAGGGCCATTGCAATAAGGAGCCCTCCCACT
TTTTAATAATTCCAATGCTCTCCGCCAAAAAGAAAATCCCCAAGACGTAA
TCGGAAACTATCTCCTTGGCGTATTGACCATCCTTCAATCGATTGATCGC
GTCACCAATGTGGATTGTTCCTGGAGTGGGGTTCCAAATGGCGCGATTGG
CATCTTCCTCTTTCGTTGCTTTTGGTGTCATATTTATTGATTGGTAGATT
GAAGTTAAATTATTTAAACGGAGGAGCGCGCAGGTTGAAGTGTGAAAGTG
GAAAGCGCGATGGAATGTGAAAGAAAATTTAATTAAGTAAGGAGGCCTTT
GGTGAATCTCGCACAGTGCTTGATGGCGTTTATAGCTGAAGCAAAAATAA
ATCTAAGGATTCACTCACTTCCTCTTATATATCAATTCGCTTAAATTATA
TCATGAGCTGCCCCTTGACCGCCCAATTTATTAAAGATTTATATTTTTGA
TTCAATTCTTGATCAAATTTCAAGCTTGTAATTCATTCCCTTGATTCAAG
CGATTCCAATAATAAATTTCAGTTTCATTATTCAAATAATCAATTATCGC
TTTCTATCGACTCCCCCTCCGCTTCCCCTTCGGCTTTTTCTTGCCCCGCT
TCCAATGCAATTGACGACTGCATTGGCCCCTTGCCCCCTACTGTCTTTCT
TAACCCTTTCCACGATGTATCTCGCGGCTTCCTTATCCTCTCTTCGCCTT
CCGAACTCGAATCATTTTCCGAGCTCTCCTTCCCCAAATCATCCTGCCTG
CCGCCCCTACCCCCATCACTTTCTTCACCTCCCTCACCATCACTCCCTGA
GAAATCTATTCGATTGCTCAATGATTTCCCCCCAAATTCCGCTCGCGCAA
CTCCACCCCCACTTGCCCCACTCCTCTCGCTTCCCTCTTCACTCCCTTCC
CCCCCTTCACTCTCGCCCCCCGCTTCACTCTCGCTTCGACATTTTCGTCG
CTTGCGCTTCGCTTTCTTTTCCCCCTTTCGCCACCGCCGCTTGCCCACCT
TCAATTTCAACTCCACTTTCAGCAATCCAAATTCATTGTAAACGCGATTG
CCATCACCTTGAGCTTGGGAATCAGGCCCTATCGCTTTTGGAGATGTAGG
ATCATTAATAAATTGCTCGCAAGCAATCTTATTATTCAAACCCAAGCGAT
TGTGGTAGGTGATGGCATTTGAGCTTCGATTGGCAAATAAATGGGTGGCA
AGCCAGGTCCTATAGTTTGGGTGGTTGTGAATTTGCTGAAAAGTCAGAGG
CGATAGCTCCAGATGGGATAGCGCATCTGGATCCCTCTCACCATGCAGAA
TGCGACCTTCATGCTGCAGGATCTTTCCATCAGGGCCTGTAAAAGGGTGA
CCGATATGTGGGATCCCCTTTCGGATTTTCATCCCTTTGACAAACGGCCA
TTGAAAGAGCCCGCATTCCCAAACCAAAGCATGCTTTGTTTCTTTGGCTA
AAATGAGAAGGCCTTGGAGGTAATCCGAAATTAAATCTTTAGCGTACATG
CCATCCTTTGCGTAATTGATCGCATCGCGATAGTGAATTGTTCCTGGTTT
GGGGTCCCAAATTCCGTCGCGCAGCCAATTCTGCAAAAGTAGGTACCTTG
GTCATTGTAAATTAGGAGCGGGCAACAAAGTTTCACGCAATTTAGATTCT
TGGAATTTCCAATGCAAAGGGAGTGGGAGGCTTGGAATGTGGAAAAAGTA
GGTGAGAATTGGATTGTGTGAGGGAAAGCTTTGGAGGCGCTTGAGGAAAA
AAGTGAAATATCAAAGGGGTAATGGATTCATTTATCTTAGTATCCACATT
TGAAGGAAGGGGGCGGCGCTCATAGAATTGAAGCCATTTTCCTCCCTTGA
GCTATCAAATTGCTTTTTTCGCAAACGCTTAATTGCACATAAATCAATCA
ACTTTTCCAAACTTTTCCATTCCTTCGTTGACAAACAAATTGAAAGATAC
CTCGAGCAACCAATTGGAGCTTCCCCGCACCCGCGTCTACCCTTGAATTT
GTTTTGGTGGCCAATGGGAAAGATCTCAATTTCTCCCATGGAAAGCTACA
TTGCTGCAAGCAACCGCGTTTCATTTTTCATATCGCCATTCAGTTTTGGG
CCAACATTGCAGGCGCCTTCCGCCAGCCCTTGGCCGGCTCAACAAAAAGC
AAAGCGATTGATTAGTGACGCCGTTTGCGTGGGGTTTGTTTGAATCAATT
ATTTCACTTGACAGTGAAATGTAGAGATGTAGGGCGTTCCATAATCGCTT
TTTATTTTCCTCAATTGAAATAAATATTAATCAAATTTCTCAAGGTTGAT
AGATTGCTTATGCTCCACCCCTTTATCCGCTCTAACGCTTGCTGCGCCTA
ATTCAACTCGCTCGCTATTGTTGCGCTGTCATTAGCAAGCCGTGCACGGA
TCAAAAAACGCTGTAAGCACGCTGCCTCTTTGAAGTGACACCACCTTTCT
AAAGTGAAACGCATTGCACTTCAATTTGGATTTTGATTGATGCCATCTTG
TCACTTTTTTTTAAATAGTTGCATTCGAAATATTTCCCATCAATATGTCG
CTCACTCTACCTCTGCTTAAAAAAAGAAAGCGCGCCTCCTCAGCTCAATA
TGAAGCACCTATCTCTAAAAAGTCCCGATCAATCGCGGTAGATAATTTCC
ACTCATTGGATTCAACACTTGCAACCCCTCGCGTTCTTAGACAGCTCAAT
AAAGCTCAATCGCTACCAGCTGCTTCAATCAAAGGTGCAGTTACATAAAA
GCCCTCTTGATTTTTTTACACAGATTGATATATTAATTAATAAAAGGCTG
CGCCCTTCAGGAATCCATCAATTCTGAACCTCAATCCCCCCGCTCCCCTC
GCGATGAACCTTTGTCGACTCCCGCAATCGCAATCGAATTACATCATGCA
ATTGAGCGCGCGATGAAGGATCAAGGGAATGCATCGAGGGTCGCATCCGA
ACTCATCAATGCTTTAAATTCCTTATCTGATCGGGATCATCGGCAGCAAC
TTCAATTTGAAATGCTGGAATGGCTAATTGAGAAAAAAAATTCGCACTCT
GATGCCATTGAAGAATTCTTTGAATATATCAAAATGGATAACTCTGGGGA
TCACCAGGCGCTGCAGGAAGAGAATGAATACTTGTGGGAGGAAGCGAATA
AGATTGTGAAGGAAAATCGCTCCAAGCGAAATAAGTTTGAGGAGGCGCGA
AGGAATGTGGAATCAAAATGGGGTCGCGAAATTTGCAGTTGGTTGTGCGG
TATTAAAAAGACGGGACATTTTTGGGCATCCATTCGAAGTTTAGCGTTGA
AGGTTGATGCCGCAGAGGCTGCTGAGAGAGTGAATCGAGTCCTGATTGAT
CGACTCAGGAGCTCTAAAGTAGGTCAATCCAACAGCCCTTTCCTACAAGC
TCAAGATTTTATTCGCAGCGCTCAATTAAAGGAGTGGGAAGCAGTTGCAA
CAGGAGAAGCAATTGCATTTCGGCTTAACTTTAACGCTTATGGATTTTTG
GAATTGGATTCAATATTGAGCGGCGCGCCATTGGAGATTGTTGCCCGCGA
TGAGATTGAAAGTGAGAGGGTAAATTCAGCGAGGGGGATGGTAGAAATCG
CACGCGTTGAGGGAATTGAGGGTGGTGGGGAAGCTGCTGCTGCTGATGCT
GTCAGTGAAGTTGGTGAGGAGAACGAGCGTTTCTCGAGCCCGGCTCGAGA
AATAAATTTAGCAACGCACCAATCTGATCACATAGCAAGTGCGATTGAGG
GGCTCACTGATGATGAGCAGTTTAGCGATGGGGAGAGTGCAATCTCTTCA
ATCAAGCCTCGACCTCGGGTAGCGCAATATCCATCAAGTCGCCCCAATCG
CCATCGGAAGAAGCGCCGCCCCAAATCCATTTGCTCGTGCCCCACCTCGA
TTTCGAGGAGGTGGAGGGCCCGCGTTGAAAAGCTCCCCATGTTGAAAAAC
GGGCCGTGGGAGTGGGAATTGCTGGAGGTTGCGTTGAATTCTGATAGCGC
GTGCTTGCTCCATTGCAAGGCGCTCGGGAATCACCTGGGGATGCGCACCA
AAGAGCCACTGGCCTTGAATTTACTCGATAATCTCAAGTGCATTTATCAA
AATCGATTGGATATTGGAAAGTTGAAGGTTGATCCAGCCACGTACCACTT
GTTTCGAAAGGAAAATCGACCCCTCCAACCCAGAGATTCCTTGGAGCTCT
CCAATTTCTCACCCATCAATTTATATGAAGACAAATTTGCCTTTGATCAA
GGGGCGATTCGACAGTGGGTTGGGGGGGGCGTTGATTCGGAGATGTGGGA
AAGGGATGGTTCAATCGTGATTGATATTTTTAGTTGGTGGTTTGATTGTG
AGATTGGCGATTTGATCTTGTTGGAATTTGACATGTACCGCCACCATTTT
CGAGTTGGGGATTCAACGCGCGCTCGGAGTTGGCTTTGGAATATGCGGTT
TTCGATTGGTCAACAATTGATGCGACAGGATCCCTTATACTATAGCCTTT
ACGTTTCTCTTCGACCTGATTTGCAGTGGCGCCTGGTATCGCACCCGCAT
TGCTCAAGCTACAGCAAGCCAGGTGAGGACAATCGCTTCTCGCGCTTGGA
TATTAATGTTCCAGACTTGCTGCAGTGGAATCGCGGGGCGAATCTGATTC
AAGGTTCCCTCTCGCTTGATGACGAAAAGGGATCGGATGAAGGAAGCCTT
GATTGCACCATGGTCATTCCTGGTATGCACCTTCAATTATCTCAGTGGTG
GGGGGCAGTTGTAGAGCGGGGGTTGGAAGGGGTAGAGCCAATCTATCGCG
TGACATCGAAAATGTTTGGAAGAAAAGACGCAGAGCGATTGGGTATTGAT
TGGATGCCTCAGCCATGTTCCAAAGGGCAGGTTCGAGTTACGCTACCGCA
TATACCTCACGGGGTTCACGCAATTGCGCGCCGCGATCGCAGGCTGCTCT
TTCCGTGCTTTGTTGGATTGCAAGATGATTTATCAACTTTAGAAGTGATT
GAAGCAGGCACGTGGGATATGCTATCCGCATCGCATCGAGATATGATCAA
TCCAAGTGCTGCACTCGCAGGTTTGCCACATCATGGTAGCTCCATTCCAT
ATAAATTTCCGGCGGCGGTGGAGCTGTGCGGGCTTGGGTCGCTTTCCGAC
GCTTTAGTTTGTCGCCGACGATGGGATTCGCCTTCAGTATTAAAAGATCG
AGATGTATTACTTTCAGGGCCGCGCTCTGAAGCAGATGAGTACATTCAAA
AGTGGAGGGCGAATGCTATTGCTTTGGTCAAAGCGAATTTTGATATTTTG
AGAGAGCAAGAAATGAAAGCTTTTGGCGAGCGCTCATACTTTCTCCATTA
TCAAAACCTTCGCAATTTGAACATTCCCTTTCCTACCATGAAGGTCGATG
ATTACGAGAAGGGGACCGACGATGAAGAGAGCGATCACCTGCAATTGGCT
GAATCCAATTATTTTACTGAAGAGTGGAGTGATAGCGACGATCGTAGCGT
TGAGCAATTTGATTCAAGTCCAGGCATTGACGAGCAAATCGCGATTACTT
CAAACATTGACGAGCAAATCATTATTGATGCCCTTCAAAGTAGTGGGGAT
ATGGAAACTTGGAATAATGATGCGGGTGTAGAATTCGCTTTTGAGGGTTG
CGCATTTGAAAGCAGTGAGTTTGGTCTAACCTCAAAATTTGATGGAGATT
TAGAGGGCGGTGAGGGGAGAGAAAGCGATAGCGAAAGAGCAGAAGGGGAT
CAAGAAGACAGCGATGTTGAAGGCGCATTGAGCAATAATGAAGGGTTTGA
AGTTAATCCAGGATATGAAATTGAGCAGGGGCAAGAAATGGAGCAAGGGC
ATGAAATAAAGCAAAGTCCCTTTGACAATCAACAATGTTGCGTTTATGTT
ATCACTAGGCAATCGCAACGTGGGGAAATTGCTTTTCACTTTTCCCCTTA
CAGCGATAGCGATCTCTCTTGGTCGAAATTTCTAACGCGCCTTCAAAACT
TTTCCTCTGAATTTAATCATAAAAGCACTCGAGAGAAAGTTGCGTGGTGG
CGCATGGGCCAGCCGGGCCTCGAGGCGCAAGATATAAAATGCACCAAAGA
TCCCAGGTGGAGTCCAAGGCTATTGGGGCAAAAGGAGCTATTCTTAGGTG
GGTCAAGCGAGAGTATGGCTCGCGAGCTATATAAAATGATGTTGATTGAG
CTGCGGCATCAGAATATTTCAAGCATTACAATTACTCCATCAAATTTCAA
ACGCGGGCTTGGGGTTTCAAGTAAGGGGAGCGGAGTTCAAAAATCAATTG
AGAACTAGAGTGAAGACGCGCGCTTACTTGGGAGGGCCATTGCGCGGGGT
TGAGAAATTAAATCTCGAGCCGGGCTCGAGATTTCAAAAGCAGTTAGCGC
GAAGTCTTTTTGATTGATTGAGCGATTGCAGCGCTTTAATACACCGCAAT
AATTTCTCAATAATTAATACAGATTTTCAAAGATTCAACGCAAATACAAA
ATCAAAGAAAAAAAAAGCAATCTTAAAATAAACAAAGTGGTAGCGCTCAG
GTTGAATGAGTGGAGCCACCTCACTTTCACTCAATGCCCCCTCCCAATGC
CTCCTCCCAATGCTCCCCCCCAATGCTCCCCCCCAATGCTCTCCTCCCAA
TGCTCCCCTCCCAATGCTCCCCTCCCAATGCTCCCCTCCCAATGCTCCCC
TCCCAATGCTTCCTTCTCATGCTCCCTCTCAATGCTCCCTTTCATCGAAT
TTGAATTAATGTGCAACTCCCCTCTTTCACTCTCAACTCTCATCCCTCAA
ATCTTTCTAACCCTTAAAGCTCGCTTCCAATCTCCCACCCCCCTTTCAAT
CTGGCTCTTCGCCTCTTCATCGCCTTTCATTGCTATTGCTCGCTTTCCAA
TTCTGCAGAACCTTTTATCCTTTTGAGAGAGGATATGCGGTGCACGCGAT
GACTTCATTTTTTTCCTCAATAAAGCCTTCCCACGTCGATTGGACTTTTT
GCGCGATATAGAGAGATCGCCCTCTTTGTTGGAGTGAGAATTGAGATTTG
ACTCTTGGGAATCGGGAATTGGAATATCGCTTCCACCTCGAATATGAAAA
TTAATTGAGGTTGCAGAATCAATATCCAATTCAGTCCCAGGTTTCGCAGA
TTCAAGACAGCCTTCAGGTGAGCTCACTCGATCGCTTGCTAAATCACTTT
CATGCAGCAGCAATAATTCTTCTCGCACCTCATCCAAATTCAAATCAGTT
GGGCAATTTCCATTAAGCGATGGCAAAACCTTTAATTCATTAGCGCTCAT
CGATTTTGGAATTCGGGGGCTGCCTCTCAATTCATTCATTTTCTCACTCA
CTGCTTGATCATCAGAATGCTTCTTTTCTTCAAGGCTAATGGGAGCTCCC
AATTCATCTTTGTTATTGAGATTGTTTGGTGAATTCGATCGATCTGAAGT
CCCTAAATTATTAGAATCAGATGGCGGAGTGTCAGCGTTTGAATTATTAG
AATCAGATAGTGGAATGGTAGTGCTTGGATTGTTGGAATCCATTACTCCT
TCATCTGACGGCGGAGCAATGGCAATGCTTGGTATAGTTAATAAAGGCAT
CGATCGTTGAGTCTCGCTAGCTTTATCCAGCGCTTGGCCTGCGCTCATTA
AAGATGAGGTTGCGTCGATTTTCGATTCCTCAACGTGGCCATCCAATTTG
ATGCTGCTTGATTCACTTTCGCAATCCATTAGAAAACGAATCACATCAGT
GCCACAAAGGGAAGGGGGGTTGTCCCACCAGATGTCTACCCTTTCCTTTA
CGCATTGTAGGGAACTCTCAATTTCTATCGACCCGCCTTTGGGAATGAGG
GCACTCGAAGTTTGATCGGGTAACAAATCCCGATTGCTTTGGAGAGCATC
GCTCGTAGCAATTGAAGTTGATTGCTGTCGCTTTGGAGGAAGAATTGGAG
GAGGGATTCCAATATATTGACTTTTCTCAATTGAATTGCTCCTTGATTCA
CCATGTGTCGAATTTAAGGAAGGTTTATCGGAACCCTCACTCTCACTCTC
ACTTTGTCGATCCGCTCTCCATTCAAAGCCTCGCTTTAGCTTTTTCAATC
GATTTGATTGCTCACCCCTTCCTTTCGAACTTTTTGACGGCTTTCGCTTT
AAAGATGCGACTCCATCACTCTCGTCACCTTCAGGTATTGGATAGATTTG
GGCGCCGGGAGCTTGAGGAATTGAATTCTGACTGGGAGTGTATTTTTGCG
CATTGACCCAATTATCGCACTCTTTTAAGGAATTTCGATTGGAGGACTCT
TTCATATTTCGTGCCCGCCTCACCTTGATTGGCATACAGAATTTGATCCC
TCCAATCCTTAAGCTCTATAGAGGAGCTTAAAGTATCAAAGTCCCAACTA
GAGGGTGCATCGGTATCGCTGCCATCAAACCCTCGAAGCAGGCGGCCTTC
GTGCATCATAGGGCGCCCATCTGGCCCATTGAAAGGGTGACCGCAATGAG
GTTGATTTGCTCGAACCTTCATACCTTTAATGAATGGCAATTGAAATAAT
TGCCCCTCCCAGATTTTAATATAGCCACAATGCTTTGCTAAGATAATCGC
GCCTTGAACAAAATCTGATAAAATGTCTTTAACATATTGCCCATCTTTTG
CCTGATTGATAAGATCGCCCATATGCAGTGCCCCTGGTTTGGGGTCGTAA
TAATATCGCTCAGACAAAGCCCTCTCGCTTGGAAATTTGGTCATGATTCG
TTGCGGGGTGAAGGAGGTAGTGCAATTGAGTGGATATACAATTGAAGCAA
TGATCCTTTCAAACAAAGGGGCGGAAGTATCAATTATCAATTAATGAGCT
TCAAAGATCAATAATTGAATTGCAAAGCTGTTAATAATAGGAGCAATGTG
AAATTTGAATAGCGTTGTTGATATTTGTTGAAAATAAATTCAAGAGAAAA
TTGATTTGCAATTTGAATCTATAAATATATAAAGCTGAGTCAGCTTTTTA
TTTACTCAATCGTGATTTTTGAAATAAAGAGTTATTACGCGATTGTGAGC
ACTCTCAAAGTTTCAATAGTTATTTTTGATAAAGAAAATTTGTTTTAAAG
TTTATTGAATTTGTGAATTTCCTTCATGAGCTCAAAGAATTCATTCGCTG
CGATGCGGAGTGATTAAATACGCCTGCCATCCGATTGGCAGCTGCAACTG
CAGTTGTCATTGCAATTGCTTCAGCGCGTAGCGCCTCTATTCTTAATCTT
TCGGCTTTTTACCTAAGAGCTCTATAAGCTTCCGATTCGTAGTCTTCTAT
GATCATTGAGCTTTGCGCTTTCTTTTTTTACCCCGTTTTAATTTTTTATT
TTCAGGGTCATCTTCAGGATCACTTTCAGGCTCATCTTCATGCCCGCCTT
CATCTCCTCCTCCTCCACCACCACCACCTCCTCCATCTCCATTTCCACCC
CCATCTTCACCTTCAC
> Mariner_2-Sl3 DTX-comp_REPET_T3-B-G6-Map8_reverse
d
AGTTAACGTGGTTTATCATCGAGTGGCCCATATCATCGAGTGGCCCACTT
TCACCTCAATTTACACCTGTCTCTTTCAACACGCGTTTTATCAACAACCT
ATAATGAATTCGAATAATCAAGAAGCTCGTATACTCCTTGCTATCGAAGC
TATTCATAAAGATAAAAAATTAAGCATTCGAAAGGCTGCTATGCTCTATA
ATATTCCTCGTACGACTCTTCGACATAGAATGGAAGGTTTACCTCTTCGT
ACAGAAACTCGAGCGAATCGTCATAATATTACAGAATTAGAAGAAGAGGT
GATTGTTCAATATATACTCGATATGGATTTAAGAGGATTTCCACCTAAAC
TAAAGAATGTGGAAGATATGGCGAATGATATTCTCGAATCGAGGGGTGCG
AAACGCGTTGGGAAGCTCTGGGCGCATCGATTCGTAAAGCGTCGAATCGA
ATTAAAGACGCGTTTTAGTCGTGTTTATGACTTTCAAAGAGCTCTCTGCG
AGGATCCTAAGCTTCTTGAAGAGTGGTTTCGACTAGTTGCGAATATGCGA
GCGAAATACGGCATTTTGGACGGAGATTTCTACAATTTCGACGAAACAGG
CTTTATGATGGGGATTATATGTACAGCAATGGTAGTAACTAGTGCTGAAC
GAAATGGCAGAAGCAAGACAGTACAGCCAGGCAATCGAGAATGGGCTACA
GCAATAATATGCGGAAATGGCGAGGGTGAAACTATTCCCCCATTTCTAGT
AGTTCAAGGACAAGTTCATCTCTCCAATTGGTACACCGAAACGAATCTTC
CTGCGGAATGGGCTATTAAACCTACATCTAATGGGTGGACGAATAATGAG
ACGGGTTTAGAATGGTTGAAACACTTCGACAAGCATACTAAGAATCGAAG
AAAGGGCAAATATCGAATGTTGGTACTGGATGGGCATGAAAGCCACGAAT
CAATAGCTTTTCAAGTATACTGCAAAGAGAACGATATTATATGTTTACGT
TTACCACCGCATTCAAGTCATTTAACTCAACCACTTGATGTTGGCTGTTT
TAGCAATCTAAAACGTTCATATGGTGGTCAAATTGATGGATTTATCAAGG
CACATATCAATCATATTTCGAAGGTTGAATTCTTTATAGCTTTTAAAGCT
GCATACGAGGAATCAATCACCTCTCAGAATATGAAATCAGGATTCCGAGG
AACAGGTTTAATCCCATTTAATCCTGAAGCTGTACTCTCGAAATTAGATA
TTCGAATTCGCACACCTACCCCCCCCTCTTTCGATCTAAATCAATGGATC
TCTCAAACCCCTCGCAACCCAACAGAAGCTCTTTCTCAATCAATATTAGT
TAAATCTCGAATAACTCGTCATCAATCAAGCTCTCCTACACCTATATTCG
AAACTGTACTAGCTCTAGCTAAGGGTACAGAGAGATTAGCTCATGAGAAT
ACACTTTTAAGTGCAGAGAATCGTACACTTCGGGCAGCAAATGAGGCATT
AAGCAAGCGTCGACGCGCGAAAAAAACTCAATTACGTCAAGGAGGAGTGC
TCACTGGACAAGAGGCTCTTGATATATTATCTCAGCAAGAGGTTGATATT
CAGATTCAACGCGACGAGCGTCAAAAAGGGGGGAATTCTAATGGGGAAGC
ATCTTCTAATCGATGTTGTAGTAAATGCGGAAAGACAGGACATAATGCAA
GAACCTGTCAAAATAATGTAATAGATCCTAGATTATTAGATTCTTAATAG
TTTTAATCAATTGATTCAATTGTTGTTGAATAATATGGGTTTGAAAGTGT
AAATTGAGGTGAAAGTGGGCCACTCGATGATATGGGCCACTCGATGATAA
ACCACGTTATTA
> Gypsy_2-Sl3 RLX-comp_REPET_T3-B-P0.20-Map4_revers
ed
TGTGTCACGGCGCCAACTACATGTTCTGTAGTTGCCTTCGTGCCTTAGGC
ACGGACTACTAGCGTGCCCTGCTTCCTATAAGTAGGGCCTCACTCTTCCA
TAGCTCTTCCACCCTTATGGTACAATATACGTCTTTACCCGTGCCTTGAC
AGTTTGTACCATCTTCATAAGAAGCTGTCACAGCTTCATTTTAATTAAAA
ACTCCACCGACGTCGCATCCCGATCGCGCTGATCGTACCCACCACTGGCC
CGCCACGCACCCTAACCGCTGTTGTTTAAGAACTCTGCAGGGTTGCTTTG
CGACCTTGAGAGTGTCCTAAGGATGGCCGCCCAAGCACCTGCACCTGGTC
TATCCCCACAGTTCCTTTTCTTGAACCATGTTCTCAACTCCGCCGAAACT
GATGTCTCTTCGTTCACAGATTTGTTCAACGATCCGAACGCTGTACATTT
CGCAGCTGCTCAAGCTGTGTTTGAATCGATCGAGTCGATCACGAGTTCAC
TACAAGCTCAAGCCGCTGCAGCGGAAGCCCAAGTCACCGACGCCCAATCG
AAGATTGTCGAATTGAAAGACACAATTGAGATATTGAAACTTGCCATTCG
TAATAACCCGCAAGCCCCGCCCCGCCGAAAGTACCTCACTGCCCCCGAGA
AGTTTAGTGGTGTTGAGCAAGACATTGCAAAGCGTCAGGATCAATACACA
GCGTTCCGTAGCGCGGTAAATCGTTGCTTAACCGCCGACTACGAGAACGA
ATCGGAGTTTCAAAAGATTACATTCCTTGCTAACCTGCTCTCTGGTCCTG
CTTATACGAACAATCAGATACACTTCGATGCAATCACTGACAACCCGCAT
GATTCCAACCTTTGGCCCTCCGGATGGCGCACCGTTGCGAGCATCTGGTG
CGAATTGAACAAGCAATATCAGACTCTTGATCTTTCACGAAAAGCCTCTA
TGGATTACGATAAGTGCAAGATGAAGAAGATCCCGTTTGGTAACTTCATC
ACCGAGTTCAAACAGCTTGCTATAAAATGCAAGAAAACCGCTGAGCAACA
AGTCGCTGATCTTAAGCTCAAGGTTTCCCAGGAGCTGATCGATGCTTCGG
TCAACCGCCCTAATAAACCCTCTGCTGCCGACATCGATGCATGGACAATC
TGGTGGCAAGGTATATACGATGATTTGGAAGAAAAGACTCACCTCGATAG
CCAACGAAAGAACCAAGGTACCAATTTCAACCGTGATCAACCGAAACCTC
ATGATAGAAAGCAGGCTCCTGTTGCAACCCTTCCTACACCGGATCTCTCT
AGCGATCCTATGCAATTGGATGCTGCTCGCCAAGGTCAGCGTCCCCCATC
TCGTTATACTCGAGAGCAATGTATTGATCTCGGCCTCTGCCTCTATTGCA
AGAAGCCCGGTCATATTAAGAGCAATTGCGAAGAGAAACGAGCCAACGAT
GCAAAGTATAATGTTAATACTAATGCTAATATGAGATACACCCCTTACAC
CAATCGTGTCCCAGCAACCAATCAATACCAAGGCCCCGGACCGTATCGCA
ATGCCGCTGCCCCCTCGCACCAGAATCCGTTCTCGTCTGCCAACCGTTTC
TCGTCCACGCCATTACGCTACGCCTCTCCGATCCCCCCTAGCCTCACCCA
AGAGGTTGATCTAGGAGGGTACATCGAGGGTTCTGTTCACTCGGAGGAGA
GCGGAAGCTCATTTCCGCAGCCGGGCATGTTAAAAGATTAACCTCGGTTC
ACAGTCGCGAATCGAGGTCCTTTGTGGGAAATTTACCTTTGTGGGTTAGA
AGATCGGTTATGTCTAGGGATCCTTTGTATCTTAGATCAATAAATAGCAA
ATCTCTTAGAATCTCGACGGAAATCTCCCTTGCGCCTAATGTGATCATCC
CGCTTGTTAGTCTCATAGATAGTGGAGCCGCGGGTTATGGCTTTATTGAT
AGGAAAGTCGTCTCCGAGCTCCGTATCCCTACACGCCCTCTCCCTTACAC
TCGTTACTTACTTCTAGCCGATGGAAAACCCTCCGATGTCCTGTCGCAGT
ATGCACTCCTAGATATACGAATCAACGATCACAGGGAGATCGGCTTGTTC
TATGTCACCACTTTATCGACTGCAGATCCTATGATCCTCGGTCTCCCATG
GCTCCAGCGCCACAACCCCAGCATCGATTGGTCGGCGATGACACTCAGAT
TTACGTCTACATATTGCTCGAGATACTGCTGCCCCGCTAGCACTATGGCA
ACCACTGTCCCCGACATCGCCAATACCCACAAGATAACTTCGCAAGAAAG
TCGCGAAGTTGCATCAGTCGACCCTAAACCACCCTTGCGGAAGCTCGCTC
CGAAACCAGCCTCTATGGAAGAAGTCACCGACGAAAGCTACGAGAATACC
TCGTTACCACCTCGAGACCAATCCACGATCCTCGAACACATCGAGACCCA
AAACGCTCGGAGAAACCTCGATATCACCAATCCCAAAGCTCCGCTCGAAC
CGAATCCATACCACACTCGCTGTATCAGCGGCGAAGCGGAAACCCGAGCT
AAGATGATCCCGAACCGACCAGCCCTGAAACCAGCCCCGGCTCGAACGGT
TGCCGGCTTCAGAATACACAGGAGACCACCACGGAATAAAAACATCCTAC
CCTTATTACATACACCGATACCATCGAGCCCCATAGACGAGTCGTTCGAC
GTCCTGCGAGGTATCCGACCTGAAATGCAGGATATAAAGTTCTTTACAGC
CAACAGCTTCATCCAATTCTGCAAGAGCCCAGATGCTTATGTCACAAAAG
TGTCCTGGGACGAATTGGACAGAGCTTGCGAGCTACATCATGTGATGACA
GGAGATGCTGTTCAATTGCGCCGTGGCTTAGTAGATAGCGATATCGATAA
GTTCATGGAAAAGACGGATCGACCTGTTCCTTCCGCTACAGAGATCCAAG
ATAAGCTACCTCCCTGGCTCCGCAACCTGTACCCAGGGTTCCTACCGTCC
CTGGCAAATGAGCTTCCACCGCGACGCTCCTGGGACCACAAGATCGAGAT
TATACCAGGCAAAGAACCACCATATAACAAAGGCCGTCCGATGTCCCCAG
CCGAACTTCGAGTCGTTCGCCGATGGCTCGACGACAACTTGAGCAAGGGA
TTCATTCGAGAATCTCGCTCCCGATCGGCCGCCCCACTCCTTCTAGCTGC
CAAACCCGGGGGAGGCGTTCGAATCTGTCAAGACTACCGCGGTCTAAACA
ACGTTACCATCAAGAACCGATACCCCTTACCATTGATTAAGGAAACTCTT
GATGCTCTTTGCCACGCAAAAATCTACACCAAGCTTGATATCATCGCCGC
CTTCAACAAACTACGGATTGCAGAGGGCCACGAATGGAAAACTGCTTTCA
CTACTCGCTTCGGTCTATTCGAATCATTGGTGATGCCCTTTGGACTCTGC
AACGCGCCTGCCTCATTCCAGAATTATATCAATCATGTTCTTTTTGATCT
CCTGGACAGGACTTGCACGGCGTATTTGGATGATATTCTAATCTACTCCG
AGAACGTTACGGATCATAGGCAGCATGTTCGTGAGGTGGTTCAACGACTA
ATTGATGCTGGACTACAGATCGATATTGACAAGTGCGAGTTCGAAACGAA
GAGAACTAAGTACCTCGGCTTGATCATCACTCCTGGAGGCATAGAAATGG
ATCCGGAGAAGGTCAGTACTATACTCGAGTGGAAACCACTAACTAAGCTC
AAAGATCTCCAACGCTTCCTTGGATTTGCTAATTTTTACCGACGTTTCAT
TCGCGACTTCTCCAGAATTGCAGAACCCCTCAATCGACTCCTAAAAAAGG
AACAGACGTGGGATTGGACCTCTGACCAGGACGATGCCTTCAAGACATTG
AAGGACGCTTTCTCCTCCGCCCCGGTCCTCACCATATTTGATCACAATCG
CCGCACAGTCGTTGAGACCGATGCTTCCGACTGGGCTGCAGGTGGCGTCC
TTTCGCAATATGATGATGAAGGGCGCCTACGCCCGGTAGCATACTTCTCA
TCAAAACATAGCGCTGCTGAATGCAACTATGAGATCTACGACAAAGAGCT
CCTGGCCATTATAAAGTCCTTAGAAGAATGGAGACCGGAATTGTATGGAG
CTCAGGAGCCATTCGAGATCATCACTGACCATAAAAACCTCGAATACTTT
ACGTCCACGAAGATGTTAAACCAACGGCAGGCTAGATGGGCCGAATTCTT
GTCTGGATTCAACTTCCGTATTATATACCGACCCGGCCACAAAGCCGTTC
GCCCCGACGCTTTGAGCCGCAGAGCGGAAGATCGCCCAGCACACGCCGAC
CCTAACGACGACCGAATCAAGAACCGCTTGCAGACAATCCTCCCAGAGAG
AGTATTTGATACCGCTGCATTCAAAGACATCATTCGACAGGCGAACAGTG
ATCTAGACCTGACTATAGCCCCAATGGGTATGATCATCCCCGATACCGAC
AAGCCGATCGACGACCTCATCGACAAGGCATACGAATCATCCGAGCTGGT
TACCACCATGCGCACAACACTTCGGGATCCCTCTGCTCGCCATTGGCCGC
TAAGCATCCGTAAGGACCTTCGGATCGCCTTACAAGATTGTAGGCTAGTA
AATGGAAAGATCTTTTATCGCGACCGCCTCTTTGTTCCCCCCTCCGCCGA
ACTTCGCACGCAGATTATATACCGAACCCATTCAACCGGACCAGCCGGAC
ACCCGGGCCGCGTCAAAACTGTCGACCTTGTCTCCCGTACGTATTGGTGG
CCCAATATGTCAAGGGAGATCGAGACATTCGTACAGGCTTGCCAACTCTG
CTTTCGAACAAAAGCTTCCCGCCTCGCCGCACCTGGATTCCTTGAACCCC
TGCCAGTACCGTTCCGCCCCTGGTCCGATATCTCTATCGACTATATCACA
CCACTACCAGTTAGTGAACGCCATGGAAAGAAGTATCAACACATCATCAC
AGTCGTCTGCCGCCTGACCAAGATGCGTCATTTCATACCGGTCGTGGGGC
TGTCCGCAGAGGAGCTCGCGGATAGATTTGTCGAAAAAATCTACTGCCTA
CACGGTGCCCCTGATAATATCGTGTCCGACAGGGGCTCGCAATTCGTCTC
TGAGTTTTGGAAGCATTTATCCGAGCGATTGTCAATTGCCCTGAAACGAT
CTTCCTCATTCCATCCCGAGTCCGACGGCCAGACAGAAAGGATTAATGCT
ATGGTCGAACAATACCTGCGAGCTTTTATGAACTTCCATCAGAATGATTG
GCCTGATTGGCTTCCACTCGCAGAATTTGCATTGAACAATACCACGTCGG
AGACCACCGGCATCTCCCCATTCTTCGCTAACTACGGTTTCCACCCACGT
CTCGGCATCGAGCCATCTACACCTGTTCCACCAAATCTGTCTTATCAAAG
GAAACGAGAGTTCCTTAAGGCCAACGAGGTTGCAGATCGATTTGGTCTCA
TCTTAACGAAATTGAAGGCACTTGCAGCCCAATCGATCCAGAGATACGAG
GACTATGCCAACAAAACCCGCTCGGATGCCCCTTTGTATAAGGAAGGTGA
TAAAGTATGGGTGAGTACAAAGAACATGAAAACCAATCGACCGATGAAAA
AAGGTGATGACAAATGGGACGGCCCTTATAAGGTTCTCAAGGTTTACAAA
CGTGCTTGCCTGCTCCAACTCCCAGCTAACTTCAAAATCTTCCCGGTATT
CCACAACTCACTGCTCCGACCGCTCCACCGCTCACCAGGATTACCGGGCC
AAGACATCATAAACGTCACAGAGTCACGCAGGAACCAAGGCCGAGTCCTT
GAAAGGGATGACGAAACACACGAGGAAACTGAACGATGGGAATTCGAAGA
AATCCTCGATTGCCACAATGAGGACGGGTTTCACTATCAAGTTAAATGGA
AACACCACCCGGCGTCCTGGCAACCCGCCGAAGACCTCCGCGGCCAGGAA
AACGTGATCATTGCCTTCCATCTAGCGAATCCAGGCAAGCCAGACCCTCC
CGCCTGGGTAGGTTTCAAAAGACCTATTGCTCCTGATCTTCTTAACCCTC
CACCAGTACCTACACCAAACGCAACCCCGAAACGAGGCCGAGGCAGACCT
AAGAAGCTTCGTCAATTAACAACTACTCATAAGGAGGTTCATTTTCATCC
GGTAGTGGGGATTAGAGTATTTTAGTGTTATTTTGTTACCTTAGATTAAT
TTATATTGCGATCGTGGACCGATCGCCTTGAGCGGGGGGTACTGTCACGG
CGCCAACTACATGTTCTGTAGTTGCCTTCGTGCCTTAGGCACGGACTACT
AGCGTGCCCTGCTTCCTATAAGTAGGGCCTCACTCTTCCATAGCTCTTCC
ACCCTTATGGTACAATATACGTCTTTACCCGTGCCTTGACA
> Mariner_1-Sl3 DTX-incomp_REPET_T3-B-P1.19-Map19
ATAACGTAACGTATGGGGAACTCGGACATATGGGGAACTCGGACACTTTT
AGCCCATCACCAACTTGAAACCGCAATAACTTTTATTATGCATACCCAAT
CACCTTCTACATCTGCTCAAATTGAAGAGAAGCTTCAAAAGGCTATAATT
TCACTTCAATTGAAAGAATTTAAATCAATTAGAAAGGCTGCAGAGCATTT
TGAAGTCCCTAAGTCTACCCTAGCTGATAGGCTGGCTGGGAAGAAAACAC
GTTCCCAAACCCACGAAATGGCTCAAATTCTTTCAAACGCAGAAGAAAAT
ACTCTTGTACGATGGATTTCACGACTTACCATCACTGGATTCCCTGCTAC
ACCTATGTTGGTGAAGGAAATGGCCGACGAAATTCGTCTTCGACGCGTTC
GGGTCGCGTCATCTCGAAATCCTACCTCGACAGAAATTCCACCTATAGGC
CACGAATGGATCTATAGATTCCAAAAACGACATCCAGAACTTAAAACATG
CTATTCACGTCAATTAGAGTCTAATCGGGCTAAAGAAGCAACTCCGGAGA
ATATTCAGGCTTGGTTTGACGCGTTTCGCACGCGTCTCATTGAGCGAAAG
TATGAATTAGATGATATGTATAATATGGATGAAACCGGATTTGGAGTTGG
AAGTACTCAAAGTACGCGCATTATAGTCGATTCTACTCAGAAGTCGAATT
GGAAAGTTACAGCTGGCAAGCAAGAATGGATAACTGCATTTGAATGTATC
AATGCAGCTGGAAATGCTCTATCACCTATGGTCATTTTCAAGGCTCAGAA
TACGAATTCTGCATGGATTCCAAAGGACACACCTCAAAGCTGGCAGTTCT
CTACTAGTACAAATGGATGGACCTCAAATAGCCATGGATTAGAATGGTTA
AAAAGGGTTTTCGAACCAGAATCCAAGAAAGTGTCAGGTGACCGACCTCG
ACTTTTGATCATGGATGGCCATTCAAGCCATATTACAGGTAGCTTTATTG
CTTTCTGTATAGATAATGATATCGATTTACTTATATTACCTCCTCATTGC
TCTCACTTGCTTCAGCCACTTGATATTGCGGTGTATGGGCCAATGAAACG
ATATCATGCTTTAGAGGTCGATCGATATTCTCGAGCTGGTGTAAAGCGAA
TCCAAAGAGCTGAATGGGTAGAACTCTTTCAAAATATCAGAAAAAAAGCA
TTGAATTCTTCTAATATTAAAGCTGGCTGGAGAGGAGCTGGTTTAGTACC
TTTTGCCCCACGAAAAGTACTCGATTCATTACCATTTAACTCCTCCCAGC
AACCTTCTACTCCACAAATGAGAACCCCCAATCAAGACCTAGACTTGTCT
ATACTCAGGAGTTCTCCTCCAGATGGAACAGAACTAAGGCAAGCAAATCA
GATCTTTAATACAGCTCTAGCAAGCAGTGGTTCTCCTGCATCGCCAACTC
GTCGATATGCCAAGAGAATGACTAGGCTTGTAGAATCTCAAAATGCTGAG
ATAGCCCTACTTCGGAAACAGCTCTCTGATGCTCAGGAGGTAATTGAGAC
TCGAAAGAAGAGAACTAAAGGCAAAAGAGTCAAATTACAAGGTCAATTTG
TCTTTAGTACTAAGGAAGTATTGAAAATGGTACGTGAGGCGGAGGAAAAA
CCGAAGGAGAAAAAGCCACGAGGACGGCCACGCAAACGCCCAATTGAAGA
ATCAGAAGAAGAGATTGAAGAAGAAGAGCTAGAGAATAGTTCAAGTGATT
CGGAATTGGAATTGGAGGATTGTGTGGCTCGTAGAACAAGATCGCGTGTA
GAATAATTGAAAAAGTGTCCGAGTTCCCCATATGTCCGAGTTCCCCATAC
GTTACGTTATA
> Mariner_3-Sl3 DTX-comp_REPET_T3-B-P10.12-Map11
TAACGTGTTTTATCACCGAGTGGATCATATCACCGAGTGGATCACTTTCA
CTTCAATTGTTGATCTCTCACTTCAATACGCGTTTTATCAATCAATTGAA
ATGCAATCGAATAATAAAGAAGCTCGAATACTCTTAGCTATTGAAGCTAT
TCAAAAAGACAAAAAACTTAGTATTCGAAAAGCTGCTAAGCTATATAATT
TACCATATACAACACTCAATCATAGAATGAATGGTTTTACCCCCCGCGTC
GAAACTCGAGCGAATTGTCATAATCTTACACAATTAGAAGAGGAAGTGAT
TATTCAATATATACTTGATATAGATTCAAGAGGATTTCCACCTAAACTTA
GAATGGTGGAAGATATGGCGAATCATATTCTTGAATCGAGGGGTGCAAAG
CGTGTTGGAAAGCTCTGGACGCATCGATTCGTAAAGCGTCGAATCGAATT
AAAGACGCGTTTTAGTCGTGTTTATGACTTTCAAAGGGCTCTCTGCGAAG
ATCCTAAACTTATTGAGAAGTGGTTTCGACTAGTTTCGAATATGCGAGCG
AAATATGGTATTCTCGACTGCGATTTCTACAACTTCGACGAAACGGGCTT
TATGATGGGTATAATATGCCCCGGAATGGTGGTAACTAGTGCTGAACGAA
ATGGCAGAAGCAAGGCAATACAACCAGGCAATAGAGAATGGGCTACAGCG
ATCATATGTGGTAATGGGGAGGGTGAAACTATACCCCCATTTCTAGTGGT
TCAAGGACAGGTCCATCTTTCCAATTGGTATACCGAAACCGATTTTCCTG
CGGATTGGGCTATTAAACCTACATCTAATGGATGGACAAATAACGAGACG
GGTTTAGAATGGTTGAAACACTTCGATAAACATACTAAGAATCGAAGAAA
GGGCAAATATCGAATGTTGGTGCTAGATGGGCATGAAAGCCACGAATCAA
GAGCTTTTCAAGCATACTGTGAAGAGAACGACATCATATGTTTATGTTTA
CCACCGCATTCAAGTCATCTAACTCAACCACTTGATGTAGGTTGTTTTGG
TAATCTGAAACGTTCATATAGTGGTCAAATTGATGGATTTATCAAGGCAC
ATATCAATCATATCTCGAAGGTTGAATTCTTTATAGCTTTTAAAGCTGCA
TACGAAGAATCAATCACCTCTCAGAATATGAAATCAGGGTTTCGAGGAAC
AGGTTTAATACCATTTAGCCCTGAAGCTGTACTTTCGAAGTTAGATATTC
GAATTCGTACACCTACCCCCCCCTCTTTCGATCTAGATCAATGGATCTCT
CAAACCCCTCGCAACCCAACTGAAGCTCTTTCTCAATCAACATTAGTTAA
ATCTCGAATAACTCGTCATCAATCAAGCTCTCCTACACCTATATTTGAGA
CTGTACTAGCTCTAGCTAAGGGTACAGAGAGATTAGCTCATGAGAATACA
CTTTTAAATGCAGAGATTCGTACACTTCGGGCAGCAAATGAGGCATTAAG
CAAACGTCGACGCGCGAAAAAAACTCAGTTACGTCAAGGAGGAGTGCTTA
CTGGACAAGAGGCTCTTGATATATTATCTCAGCAAGAGGTTGATATTCAG
ATTCAACGCGACGAGCGTCAAAATAAGGGAAATCCTATTGGGGAAGCATC
TTCTAATAGGTGCTGTAGTAAGTGTGGAAAATCAGGTCATAATTCAAGAA
CTTGTCAAAACAATGTAATAGATCCTAGATTACTAGATTCTTAATAGTTT
TAATCAATTGATTCAATTGTTGTTGAATAATATAAGTTTAAAGTGGTAAA
TTGAGGTGAAAGTGATCCACTCGGTGATATGATCCACTCGGTGATAAAAC
ACGTTATA
> Boty-var3-Sl3 RLX-comp_REPET_T3-B-P13.0-Map7
ATAATTGTTACGACGGATTGGTAACAGGTCAACAGAAGTCACGGGACAAC
AGATCAATCTTGGAATTAAGAGGAATATAACTTTGCAAACTTCTCGCGAA
GTTATATTTAGGATTAGAAATGTCCTAGGGGACTAATTTCAGGGATAAGA
ACGATAAGCTAAGACATTGGAACTCACATGACTTGGGCACGTGATGGAGC
GTCAGGGAGCGCCAGCGCTCCTGGAGCGCAGTGCGATCCATTGCGATCCA
TCATGTTGAGAGTATTCGGGGATTAGCATACTGAGGACGAAGATCTATAT
AAGGGAATGGGTTTCATTATAATGTAGAGCTTCGTGCTCAAGAACAATCA
TTAGTTTCATTACTATAGTTACGAGAATTGCAACCCGTTACAACCTTATT
GAATTCCTACTTGAAGTCTAGTCTAAAACCACCTCGAGAGATCTCTAGAC
ACTTCCACGTGACCCTAGAGGCAGCTCCCGTAACACTTTGAGCACCATTT
CTGCTTCAAGTACCGATTCGATAACCAACCGCTAATATGGCATCCAGAGC
TACCGCCACAGGTCAGCCTACCGGAGATACCAACGACATCGAGATGACCG
ATGCCCCAAAGGAGATCACTATCAACGAAACCCTTAAGATCGCCTTACCA
GACAAGTACCAAGGTAGTCGACAAGAGCTCGATACTTTCCTCTTACAACT
TGAGATCTACTTTCGATTCAATGAGGACAAGTTCACTACCAAGGAATCCA
AGAGTATATGGGCCGCATCATACCTTCGAGGTGAAGCAACCAAATGGATC
CAACCATATTTGCGCGACTATTTCGAGCATGACGATAAGGATCGCATGCA
ACCCACCCGAACAATCTTCAATAGCTTTGAAGGATTTAAGACAGAGATTC
GTAGAATCTTCGGAAATTCCAACGAGCTAGAGGTAGCGGAAGATAAGATC
TTCAACCTCAAGCAGACAGGATCAGCATTGAAATATGCTACGGAATTTCG
AAGATACGCTGGAACAACCAAGTGGGACGAAATCGCTATCATGAGTCACT
ACCGCAAGGGACTCAAACCAGAAGTCAGACTGGAATTAGAAAGATCTGCC
GAGAGTACAGATCTGAACGATCTAATTCAGGACTCCATCGAATCAGATGA
TCGTCTCTACAGATATCGACAAAGCCAGAGATCATACAAACCCCAAGGAA
ATCAGAAGCAAGGGCGTTACCGCAAGAATGAGGGTAGACCACGTTACAAT
CCACAAAGATACGGAGACCCCATGGAACTAGACGCTACGCACTACACAAA
CGGGAACGATGACTCAGAAAAGAGACGAAGACGAGAAAACAACTTATGCT
TTGAATGTGGAAAAGCAGGGCACCGAGCAGCAGACTGCCGAAGCAAGAAG
ACAGGAGGAAAAAGGGGCAACTTCAAACCTAAGTTCGGCAAAGGCCAACT
TAACGCTACCTTTACAATCCCAGAAAACCCAACTAAATCCGAAAATACTG
AGACTTTCACCGTTGAGGAATTCCAGCAATTACTAAAGGAATTACCACGA
AATAAAGAGGGCATGAATGCAATAGACTTATGGGAACAAGAGTATTACAG
AACCCCAACACCCTCTGTGACAGAAGAAAGTCACCAGGACGAGGCAGAAG
CGGACCACGCCACGATGAGCTGGACAGCTTGCTATGATGAATTCTGCGGA
ATCCATCGATCAGATAAAGAAGCAACCGGATGGTTCCCCAAGAAAAGGAA
GACGAAGAACCATCAGAATAATGTAACATGCACGGATTTAACTTCAAATA
TAACTTCGCGAAAAGTTCGCAAAGTTACCCAGCAGTTGAATGCTACGGGA
CAAGCAGGACAGATATACTGCAAGGTTCAGATAAATGGACACATACAATC
AGCCATGATAGATTCAGGGGCTACAGGAAATTTTATTGCACCAGAAGCTG
CAAAGTACTTGGAAATACCACTTCAGACGAAACAATACCCCTATCGATTG
CAGTTAGTTGACGGACAGCTAGCAGGGTCTGACGGAAAGATTTCGCAGGA
GACAATCCCAGTACGAATGGGCATAACCCAACATACAGAGGTTATACAGC
TTGACGTTGTGCCATTGGGCCAACAACAGATCATCTTAGGAATGCCATGG
TTGAAGGCACATAATCCGAAAATAGATTGGGCACAAGGAATTGTGACATT
TGATCAGTGCAAAAGCGGTCACAGGGACACGCTAGAGGCGTCCGCGAGAC
GTAACACGCGCCAAGGAGAGTTGAACGCGAACAACACCGGCGACGTAGGA
CACCCAGTCCAGGGTCCTCCATTAAGAGCGAAGGCCAGTACACCTCCTCT
ACAAATGCAGAAGCCAACGACACGGCACGAAATCGCAATCGAGGCAAAAG
AAAGGCCTACGATACCAGAACAGTACAAGAAATATGAACATGTTTTCAAA
GAACCAGGGATCCATGAGGCTTTACCGGAACACAAGCCATGGGATCATGA
GATAATATTGGAGGAAGGCAAGATGCCTGTGCACACCCCAATTTATTCAA
TGTCAGCCGATGAGTTAAAAAGGCTCAGAGAATACATCGACGACAATTTA
GCCAAGGGATGGATCAGGGAATCCGCGTCCCAAGTGGCCAGTCCAACTAT
GTGGGTACCCAAGAAGGATGGACCCGATAGACTAGTTGTAGACTATAGAA
AGCTTAACGCACTCACTAAGAAGGATCGATATCCACTTCCATTAGCTACG
GAATTAAGAGATCGATTAGGCGGAGCTACGATATTCACCAAGATGGACCT
ACGTAATGGTTACCACTTGATCAGAATGAAGGAAGGCGAAGAATGGAAAA
CCGCTTTCAAAACAAGATACGGGCTATACGAGTACCAAGTTATGCCGTTC
GGGCTAACCAACGCACCAGCTACTTTCATGAGGCTTATGAACAATGTGTT
GTCACAATATTTGGATACTTGCTGTATATGCTACTTGGACGACATCCTAG
TATATTCAAACAACAAGGTTCAACACATTAAGGACGTTAGCAGCATCCTC
GAAAGTCTATCCAAAGCAGACTTGCTGTGCAAACCAAGCAAATGCGAATT
CCATGTCACAGAAACAGAATTCTTGGGATTCACCGTATCAAGCCAAGGGC
TCAAGATGAGCAAAGACAAGGTTAAGGCAGTGCTCGAATGGAAGCAGCCG
ACCACAATCAAGGAAGTACAATCCTTTCTAGGATTTGTCAACTTCTATAG
AAGATTTATCAAGGGTTATTCAGGGATTACTACACCCTTGACCACGTTAA
CCAGAAAAGATCAAGGAAGCTTCGAATGGACTGCCAAAGCACAGGAGTCA
TTCGATACACTCAAACAAGCAGTGGCAGAAGAACCAATACTGTTGACTTT
TGACCCAGAGAAAGAAATCATAGTGGAAACGGATTCCTCAGATTTCGCTA
TAGGAGCAGTTCTGAGCCAACCGGGCCAGAATGGAAAATACCAGCCAATC
GCATTCTACTCCCGAAAACTATCACCAGCCGAGTTGAATTACGAGATATA
TGACAAAGAATTACTGGCGATAGTCGATGCATTTAGAGAATGGCGAGTAT
ATTTGGAAGGATCGAAATACACAGTACAGGTGTATACAGATCATAAGAAC
TTGGTTTACTTCACCACAACGAAGCAGTTAAACAGACGACAGGTCAGATG
GTCGGAGACCATGGCCAACTACAATTTCAGAATTTCATATGTCAAAGGAT
CAGAAAACGCTAGAGCCGACGCTCTTAGCCGAAAACCAGAATATCAAGAA
AACAAAACGTACGAGTCATACGCTATATTCAAGAAAGACGGCGAATCACT
GGTCTACAATGCACCACAGCTTGCAGCAACACACCTGTTGGAAGACAACC
ACCTCAGAAAACAGATTCAATCACACTACGACAAGGATGCTACTGCCACA
CGCATACGCAAGACAATAGAACCAGGATTCACTATAGAAAATGATACCAT
ATACTTTCATGGAAAAGTATACATTCCGAGTCAAATGACCAAGGAATTTG
TGACGGAACAACATGGGTTGCCGGCACATGGACACCAAGGAATTGCAAGG
ACATTTGCAAGAATACGGGAAATCAGTTACTTCCCACGAATGAGAACGAT
AGTTGAAGAAGTTGTTGGAAATTGTGACACCTGCATACGAAACAAGTCAT
CACGACATGCTCCGTATGGTCAGCTCCAGACCCCAGACATGCCTTCTCAG
CCATGGAAGTCCATCACATGGGACTTTGTGGTCAAACTACCACTCTCAAA
GGATCCTACTACAGGAATTGAGTACGACGCGATACTCAATATAGTAGACA
GGCTAACGAAATTTGCATATATGATACCATTCAAGGAAACATGGGATGCT
GAACAACTAGCATATGTGTTCCTAAGGATCATAGTAAGCATACACGGAGT
ACCAGATGAGATAATCTCGGATCGAGACAAGCTCTTTACCTCAAAATTCT
GGACTACCTTATTAGCACTTATGGGTATCAAGAGAAAGCTATCGACATCT
TTCCACCCACAAACAGATGGTCAAACAGAGAGGACCAATCAGACAATGGA
AGCATATCTTAGATGCTATGTAAATTATCGACAAGACAATTGGGTAGAAC
TATTACCTATGGCACAATTCGCATATAATACATCGGAAACGGAAACCACG
AAAATCACACCAGCACGAGCTAATTTTGGGTTTAATCCACAAGCGTATAA
AATCCCGATACCACAAGAAGTTAATGCCGAATCAGCAATAGTACAAGTCG
AACAGCTGAAAAATCTCCAAGAGCAACTGGCTCTTGATCTAAGATTCATA
TCTTCCAGAACAGCAGCGTACTACAATACGAAACGTAGTATGGAACCTAC
GCTTAAAGAGGGGGATAAAGTTTATTTGCTACGACGAAACATCGAAACCA
AGAGACCAAGCAATAAACTCGACCACAGGAAACTAGGACCATTCAAGATT
GATAAGGTAATAGGAACGGTTAATTATCGATTGAAATTACCAGACACAAT
GAATATCCACCCAGTATTCCACATATCCTTGCTCGAACCAGCACCACCAG
GAGCGCCAAATGCGCCATTTACAGAAATTGAACCAGTCAACCCAAACGCC
ATATACGATGTCGAAACAATACTAGACTGCAAATACGTCAGAAACAAGGT
CAAGTATTTGATCAAATGGTTAGACTACCCACATTCAGAAAACACATGGG
AATTCAAGGAGGATCTCAGCTGCCCTGAGAAGCTACGGGCATTCCACCTG
AAGTACCCACACCTGCCAGTAAAGCCTCAAGATCCGCTTCGGACAACTCA
GGCAAAGAAGGATCGAAGAAGTCGAAGGAAGAAGAATCAATAGGAGTAGG
CGCAGCATCAACGTTTGCTGTTTCTTCCTCAACACGCTCCTTTTCAATCT
TTTCCTTTTCTAGTCTCTCCTTCTCCTCCGCCTCCACTAGCTCATCGAGA
GTTCGTAAACCACGGCGAAGCATCTCAGACTCACGTTTCAACAGGAAACG
TTTCTGCTTTCGCAATCGCAGGATTTTAGCCATTGCTTCCTGAGAAACAC
TAATCGCGCGTTCCTCCTCCTCATCCAATCTGGCCTTTTGACGATCCAGA
CTATCCCAATCACTCTCCACAGAACCACGAACGTCACATTTTCGCCCTTG
ACGGATACACTCGGCGCACCGCGAGGAATCTGAAGAAGAAACAATGCATT
TACGCCCTTGGCGTTCACACAGAGAACAAGAAGACATTTCGAAACCACGG
GATTCAACGAGACGAGCTAAACGTAATCTTTCCTTTCGTTTGTGAAAGTT
GTCAGTCATATTGAATAAAGAAATACCATACAGCGACAAATATCCCAAGT
GGGGTACTACGTTCTATATAGACGCTTGGGACAAGCGCTAGGCTAAGAAG
GGGATAGTGTTACGACGGATTGGTAACAGGTCAACAGAAGTCACGGGACA
ACAGATCAATCTTGGAATTAAGAGGAATATAACTTTGCAAACTTCTCGCG
AAGTTATATTTAGGATTAGAAATGTCCTAGGGGACTAATTTCAGGGATAA
GAACGATAAGCTAAGACATTGGAACTCACATGACTTGGGCACGTGATGGA
GCGTCAGGGAGCGCCAGCGCTCCTGGAGCGCAGTGCGATCCATTGCGATC
CATCATGTTGAGAGTATTCGGGGATTAGCATACTGAGGACGAAGATCTAT
ATAAGGGAATGGGTTTCATTATAATGTAGAGCTTCGTGCTCAAGAACAAT
CATTAGTTTCATTACTATAGTTACGAGAATTGCAACCCGTTACAACCTTA
TTGAATTCCTACTTGAAGTCTAGTCTAAAACCACCTCGAGAGATCTCTAG
ACACTTCCACGTGACCCTAGAGGCAGCTCCCGTAACACAAATA
> Copia_6-Sl3 RLX-incomp_REPET_T3-B-P18.9-Map6
TTGTTGGAAATCACATGTATAGGCACGTGCATAGCACGTGTGTGGCACGT
GCACATCACTATATCAGATTCTTCTTCCGAGCTTTCCGCTCTTTACATAA
TGATAACATACACAATATACATTCTACCACTATAGTAATATGTGCAAAAC
TTGCTGTCTACTTCCGACAGGTTATGAGCCTCGCGTTGCGATCAACATTA
CTTTTATATATAATATATATCCATCCCCTCGATCCCCTCGCTATGTCCAG
CAAGCATACGGCCGACTCGGTACAGACAAAATGGGGGACTCTCATCGTAT
TCAAAGGCGACAATTGGGTCGAATTTCACGAATCTCTCGAAGCAGCAATG
ATAGCATCTGCTAGCCTCGATATATGTACCGGTGACGAAGCAGCACCAGT
TGGAAATCGTTCCGATATTGCTGATTGGAGAAAACGGAGGGGTATTGCAG
TCTCTATTATAAACTCTTGCTTACCTCCAATCTATCGCTCTCAGATCATG
CCTTTCATTAGAGATGGCGACCTCGCAGGAGCGTGGATAAAGATTTCAAC
CTTCAACAACTCGTCGAATCCTCAACACATTGAGGACATCAGAAAGCACT
TCCTGCACGAACAATTCGATCCTAAAACAGAGTCAATTCAAGTCTTCCTT
GATCGTCTTCTTCATTATCAACACAAGACATCTGCCTCAGATAGTCCCAT
CTCCGATAAAGACGTTTATAGTCAGCTTTTAAGCTCCCTTCCCGAAACCG
AAATCTGGCAAACTCAACGAAATTTCATCACTACTACGAAAATGGGATTA
CAGGATGCATTATATACTTTACAAAGAGCCGAAAGGGTTCCTCGAGCTAG
CACAAACACAGCAACGGCTAATGCTGTGCATGGTTCTCTGCGTGGACGAC
GAACCCAAGGTGCTCGAGGAAGGGGAGGAAGAAATCGCGGGGGATATCGT
ACACATATAAGGGATTCTATAACTTCGCAAAATGTTCGCGAAGTTAATAA
GATTGATATTAAGTCTTGTAAATTCTGTGAAAAGAAAGGTCATTGGCAAA
AGAATTGCTTTGCATATATCAAAGCTAAAGAAGCATTGAGATCAAATAAG
CAAACCACTAGAGATAGCTCCGCATATACAGCTGTTGCTCACCCAGCAAT
AGCAGAATCAGAATATACTACTTCCCTCTACTTTGCTAGTGCGATGCACA
CTCAATCTCTCAATGACTCTGATTGGATACTCGATTCTGGAGCCTCTCAT
CACTTCACCGGTTCTCTCTTAAATCTCACAAATATTACATATTGGAGTTC
ACCCCATCGAGTGAGAACTGCCAATAATGCATACGTTCTTAGTACCGCTT
TTGGTACGGCCTCTATTGGGAATTTTACCTTGAGAGATGTCTGGTATGTT
GAGGATTTTCACTCAACCCAACTTATCTCAGTTGGTGCTCTCACGGAGAC
TGGAAGAAAGGTCATATTCGAAGGGGACTCAGCCTCATGCTGGAAAAATG
GTCAACTTGAGATGTCAGCAAAACGCCTCAATGGCAACTATATCATTAGA
CAACCCATCTCTCACCATGCCTACATGGTCGATTCAAACTCAGAGACGGA
AGGTATCGATTCTAATGATAATAAAGCCGAGATCATGCATCGTCGGCTCG
GTCACCTCAATTACGATCAAATGGATAAGCTCAAGAAGTCCTCGAATGGT
CTTCAATACACCAACAAAAGGAAGGTGTTCGGTCGAAAAGCTTGCGAGCC
TTGCCTCGCAGGGAGGATGAATGAGCATTTCAACAAACACACTGCCGTCC
GTACTCCTACAAAGCTACGTCGTCTCCATATGGATCTCTCAGGAATCCAA
GAACTCTCAGAAAATGGAAACAGATACTTTATTGTAGTCGTTGATGATGC
AACTAGATCGACTTGGATTAAATACGCAAAAGACAAGTCTGCTGGTACTA
TCGTACCTATATTAATGGATCTAATCAATCAAATCGAAAGAGAGTTTAAC
TCTAAAGTTGCTATCATCAGAGCCGACAACGGCAGAGGTGAATTTGGATC
GCAGTTCCAATTAGAAATCTCAAAGAAAGGTCTGATCTTTGAGCCATCAC
CTCCGGGAAAACATTCTATGAATGGAGTTGCAGAAAAGAAGATTCAGGAT
ATTAGTGCTACAGCTAGATCGCTCCTGAGCGAATCAGGGATTGAGCCTAG
GATGTGGGAACTCACTACTAAGCATGCTGTGTATCTAAAGAACAGATCTC
CTACCAAATCCCTACCATTTGGAGAAGCTGGAATGCTCTCTTTGGCAATC
ACACCATACGAAGCTATGTCTGGGAGACAACCTGACTTCAAGAAACTCAG
AATATTTGGTTGTAAAGCGTGGGCTAGGAACCCTCAGCAACCTGGTTTAA
CAACGAAGAAATTTGAGTCCAGAATACTCAAAGGAGAGCATATCTTCATC
GGAATGGATGGAAATAGCATCTATCTCCTCCTCAATCTCCATTCCAATAC
TATATATAGAACAGCAGATGCTGACTTTGATGAATACAGATATCCCCTTA
AAGACCTCAAAGAGAAGACAATTCCAGAACAGCCCGGGACAGTGAAAAAG
AGAAAATCTCCTCCACATGACAAAAATATTACTATAAAAAGAAGGGTGCG
AAAGGCACAAGAAGATGTACAGATACACACCAATGAGCGACAGACTGCTC
AGACCCGAAATGAGCGACAGGCTCAGGTCTATCCTTCGCGAATGCTACGG
CAGCGACAACTACAGGCAAATGAGCCTGCACAAGAAGTGCAAGTGCCTCA
GTCTTCGAGACAGAGAGTACAAGTAGTTGTAGAGATTCCAAGAGTCAGGC
CTGTTCCGACAGCCGCTCTAGTCCGAGATGCTCTGAATGACAGTTGCAAG
AAACGATTGAGAAAGATCTTCAGTGATCAGGTTGTTCAGCATGTAGTTGC
ACTACAAGCTGCCTCCGTACATCCTGAGGCCTCTCCAATCAGTAACTTTA
ATTCAATACTTGAGGAATCAGTAGAGCTCGACGACGCTATGCAAGGGGAC
GCCCAAGCATGGATGGAAGCAATCAGAAATGAGTTGCAGAGTCTAAAGGA
TAATGGTACCTTCGAGATCATGAGTGGGGCTGTACCCGCTGGCAAAAAGC
TATTGAGCAGCAGATATGTTCTGAGGAATAAACTAGATCGGTTCGGCAGA
TTAGCCAGAAGAAAAGCAAGACTAGTTATCAAGGGGTATCTTCAAAGATA
TGGAATAGACTTCCAAGAGACTTTCGCCGGTGTGGCAAGGTACTCGACAC
TGCGCACTTTGCTGGCCAAAGCTGCTGCAGAAGATCTAGAGATCGACAAT
ATGGATGTCGAGACTGCCTTCTTAAATGGTGAGCTAACGGATACAGAAAT
CCTTATGGAAGTACCAAGATATTTCGAAGAAATCTTCCCCGAAATCAAGC
TCAAAGACGAACCGTATCTCAAACTGAAAAAGTCACTTTATGGGCTAAAA
CAAGCTCCAAGAGTTTGGTGGACAGTTGTCCGGAGATTCTTCAAAGAAAT
CGAGCTCGAAGAATCTACAGCCGACCCTAATCTCTTTATTGGAAAAGGAG
TATATATCCTACTGTACGTAGATGATCTGCTAATAATAGGGAATCGCATC
AATGTGAATTCAATAAAGACTACAATCGGAAGTCGCTGGAAATGCAAAGA
CTTGGGAGACACCAGCATGTTCCTAGGCATCCAAATAGAACGAAACCGAC
GAGATCGATCGCTTAAGATACACCAATCGAACTATACGAAAAAGGTCCTG
CACAGATTCGGAATTGAGCTCACTAACACCAAAGATTTACCCCTACCTCC
TGGCACCGTCATACGAAATGCAGACAAAAGCGACCTGCTATGCGAAGACG
ATAAGACTCTTTACCTTCAAATCGTCGGCAGCACTATTTATCTCTCAAAT
TGCACCCGGCCAGACATAGCATATGCTGTCGGACAGCTCGCTCGTGTTAT
GCAAGCACCAGGGGAAAATCACTTGATACTCGCAAAACACTTGCTTCAAT
ATCTTGCAGGTACATTCCCAATTGGTGTAGTCTACTCAAATAGGCTCAAT
ATGCTCTCATACGAGTACCGGATATATACAGATTCCACTTGGGGATCCTC
GGAGGATAGAAAATCAGTGCAAGGCGTAGCTCTCATCAGATATGGTGGAG
CCATAGTATGGTCCTCAACCAAGCAGAAGTCAACCTCCCTCTGCACAATG
GAAGCTGAGATTATTGCTGCAAATGAGGGAGCGAAGGATATTGCGTGGAT
GGAAAAGCTTGTCAAGGATCTCGGAGAACGCTCTGAGGACGAACCCTTTA
TTCCAACTCTATACTGCGACAACGAAAGCGGAGTTGATTGGATGCAAGAG
AATAAGTTCCATAGCAAAGCCAAGCACATCGACATTCGGTGGCATTACAT
CCGAAAAGACATGGTGGAAGCTAAAAGGCTTCGGATCGTGTGGATTCCTG
GAACGGATCAGACCGCCGACACCCTCACAAAGCAATTGACGTATCCAGGC
TTTACAATTCATGGAAAAGGCCTAGGATTGGATCTGGAATGCTGAACCAC
AAAGAGATCAAAACACAGTCAATTGGTGCTCATCTCATTATTACTAAAAC
TGGTCAATTAGGTCAATTAGGTCAATTCACCCTTTAACTGACCACTTAAA
ATTGACCATATTGACCACGACCACCAAAACCACCAGTTTTGACCACTCCA
ATCAAACCAATAAAAATCGACCATTATGCCGATTTCACTTATTTTATTGA
TTCTACCATATTCCTCAATCCCTCCAGATTCACTAGATCAATTCAATTCA
CTTAAAAGGAGTCGAACTAGTCGTTTTTGAGTGATTTATCACATATCGAC
CAGATCAACCGGTTTAATTGGCCAGAATCAATTGACCAATTGACCTTATC
CACCAATTCATGTGGGGTAACATATGAGCCTAAAGCCTGTTATTACTCGA
TCGGATTTATCAAAACTACTATGGGAAAATGGCCATATTACGATCTACGA
CTAACGACTTTCACCTCAACCCGTTATTATTCATGAATTATGCGTACAAG
AAAGAGAATATAGGCCTATTCGCTATAATAGGGCTCTGTTACATATTTGG
GTCCCCCGGAAAGGGAAAGGTTCTTGTAAGCTCTTTCACCTGCCGTGGGC
AGGGGAAATCGGATTCGAAGAAGAGCACTCTTGTACTGCGATACGATAAA
TAAATCGTAGGGCTATTGAACTCCAAAATGGAGACGTAGATACCACAGGC
AACTAGGATAGTTTGGCTCTGTCGCAGGAGTTAACGAGACTCTTCATATG
TATATAGAATCTATGTGATTTGATGGTAGATATTCTACCATAGGGAGGAT
GTTGGAAATCACATGTATAGGCACGTGCATAGCACGTGTGTGGCACGTGC
ACATCACTATATCAGATTCTTCTTCCGAGCTTTCCGCTCTTTACATAATG
ATAACATACACAATATACATTCTACCACTATAGTAATATGTGCAAAACTT
GCTGTCTACTTCCGACA
> Boty-var4-Sl3 RLX-comp_REPET_T3-B-P22.0-Map6
AGTGTTACGGAGGTACCCGCACCGCAACATGGATTATAAGATAAACCTAA
GGCCTTGGTGTTGGAACCTACGAAAACAGCACTGTAGGGACAGTTGAATT
AAAGGGTAACTAAAGATAGCAGTAACCGAATCAATAAGCAATGATTAAAA
GATAGGTACCTATCTTTTGTTGGCACCTACCCTACAGTAGGCACAGGAGG
GATAGCGGTTATAGGTTATCTAGTAAGCACAGGTTAGATAAGCAGTAGTA
TCATGTAGGTCACGGGGCAAGTGTCACGTGATGGATAGACAGGATAGGCA
GGCTATCCAGGCTATCCGTGGATAGACAGGATAGACAGTCTACCCAAGCT
ATCCAGACGAGAACGAAGGTCTATATAAGGGAATGGGTTTCATTACAATG
TAGAGCTTCGTGCTCAAGAACAATCATTAGTTTCATTACTATAGTTACGA
GAATTGCAACCAGTTACAACCTTATTGAATTCCTACTTGAAGTCTAGTCT
AAACCACCTCGAGAGATCTCTAGACACTTCCACGTGACCCTAGAGGCAGC
TCCCGTAACACTTTGAGCACCATTTCTGCTTCAAGTACCGATTCGATAAC
CAACCGCTAATATGGCATCCAGAGCCACCGCCACAGGTCAGTCTACCGGA
GATACCAACGACATCGAGATGACCGATGCCCCAAAGGAGATCACTATCAA
CGAAACACTTAAGATCGCCTTACCAGACAAGTACCAAGGTAGTCGACAAG
AGCTCGATACTTTCCTCTTACAACTTGAGATCTACTTCCGATTCAATGAA
GACAAGTTCACTACCAAGGAATCCAAGAGCATATGGGCTGCATCATACCT
CCGAGGTGAAGCAACCAAATGGATTCAACCATATTTGCGCGACTATTTCG
AGCATGACGATAAGGATCGCATGCAACCCACCCGAACAATCTTCAATAGT
TTTGAAGGATTTAAGACAGAGATTCGTAGAATCTTCGGAAATTCCAACGA
GTTAGAGGTAGCGGAAGATAAGATCTTCAACCTCAAGCAGACAGGATCAG
CATTGAAATATGCTACGGAATTTCGAAGATATGCTGGAACAACCAAGTGG
GACGAAATCGCTATCATGAGTCACTACCGTAAGGGACTCAAACCAGAAGT
CAGACTAGAGTTAGAAAGATCTGCCGAGAGTACAGATCTGAACGATCTAA
TTCAGGACTCCATCGAATCAGATGATCGTCTCTATAGATATCGACAAAGC
CAAAGATCATACAAACCCCAAGGAAACCAAAAGCAAGGGCGTTACCGCAA
GAATGAGGGTAGACCACGTTACAATCCACAGAGATACGGAGACCCCATGG
AACTAGACGCCACGCACTACACAAACGGGAACGATGACTCAGAAAAGAGA
CGAAGACGAGAAAACAACTTATGCTTTGAATGTGGAAAAGCAGGGCACCG
AGCAGTAGACTGCCGAAGCAAGAAGACAGGAGGAAAAAGGGGCAACTTCA
AACCTAAGTTCGGCAAGGGCCAACTTAACGCCACCTTTGCCATCTCAGAA
AACTCAACTAAAACCGAAAATACTGAGACTTTCACCGTTGAGGAATTTCA
GCAATTACTAAAGGAATTACCACGAAATAAAGAGGGCATGAATGCAATAG
ACTTATGGGAACAAGAGTATTACAGAACCCCAACACCCTCTGTGACAGAA
GAAAGTCACCAGGACGAGGCAGAAGCGGACCACGCCACGATGAGCTGGAC
AGCTTGCTATGATGAATTCTGCGGAATCCATCGATCAGATAAAGAAGCAA
CCGGATGGTTCCCCAAGAAAAGGAAGACGAAGAACCATCAGAATAATGTA
ACATGCGAGGATTTAACTCCCAATATAACTTCGCAAGAAGTTCGCAAAGT
TACCCAGCAGTTGAATGCTACGGGACAGGCAGGACAAGTGTACTGCAAGG
TCCAGATAAATGGACACATACAATCAGCCATGATAGATTCAGGGGCTACA
GGAAATTTTATTGCACCAGAAGCTGCAAAGTACTTGGAAATACCACTTCA
AACGAAACAACATCCCTACCGATTGCAGTTAGTTGACGGACAGCTAGCAG
GGTCTGACGGAAAGATTTCGCAGGAGACAATCCCAGTACGAATGGGCATA
ACCCAACATACAGAGGTTATACAGCTTGACGTTGTGCCATTGGGCCAACA
ACAGATCATCTTAGGAATGCCATGGTTGAAGGCACATAATCCGAAAATAG
ATTGGGCACAAGGAATTGTGACATTTGATCAGTGCAAAAGCGGTCACAGG
GACACGCTAGAGGCGTCCGCGAGACGTAACACGCGCCAAGGGGAGTTGAA
CGCGAACAACACCGGCGACGTAGGACACCCAGTCCAGGGTCCTCCATTAA
GAGCGAAGGCCAGTACACCTCCTCTACAAATGCAGAAGCCAACGACACGG
CACGAAATCGCAATCGAGGCAAAAGAAAGGCCTACGATACCAGAACAGTA
CAAGAAATATGAACATGTTTTCAAAGAACCAGGGATCCATGAGGCTTTAC
CGGAACACAAGCCATGGGATCATGAGATAATATTGGAGGAAGGCAAGATG
CCTGTGCACACCCCAATTTATTCAATGTCAGCCGATGAGTTAAAAAGGCT
CAGAGAATACATCGACGACAATTTAGCCAAGGGATGGATCAGGGAATCCG
CGTCCCAAGTGGCCAGTCCAACTATGTGGGTACCCAAGAAGGATGGACCC
GATAGACTAGTTGTAGACTATAGAAAGCTTAACGCACTCACTAAGAAGGA
TCGATATCCACTTCCATTAGCTACGGAATTAAGAGATCGATTAGGCGGAG
CTACGATATTCACCAAGATGGACCTACGTAATGGTTACCACTTGATCAGA
ATGAAGGAAGGCGAAGAATGGAAAACCGCTTTCAAAACAAGATACGGGCT
ATACGAGTACCAAGTTATGCCATTCGGGCTAACCAACGCACCAGCTACTT
TCATGAGGCTTATGAACAATGTGTTGTCACAATATTTGGATACTTGCTGT
ATATGCTACTTGGACGACATCCTAGTATATTCAAACAACAAGGTTCAACA
CATTAAGGACGTTAGCAACATCCTCGAAAGTCTATCCAAAGCAGACTTGC
TGTGCAAACCAAGCAAATGCGAATTCCATGTCACAGAAACAGAATTCTTG
GGATTCACCGTATCAAGCCAAGGGCTCAAGATGAGCAAAGACAAGGTTAA
GGCAGTGCTCGAATGGAAGCAGCCGACCACAATCAAGGAAGTACAATCCT
TTCTAGGATTTGTCAACTTCTATAGAAGATTTATCAAGGGTTATTCAGGG
ATTACTACACCCTTGACCACGTTAACCAGAAAAGATCAAGGAAGCTTCGA
ATGGACTGCCAAAGCACAGGAGTCATTCGATACACTCAAACAAGCAGTGG
CAGAAGAACCAATACTGTTGACTTTTGACCCAGAGAAAGAAATCATAGTG
GAAACGGATTCCTCAGATTTCGCTATAGGAGCAGTTCTGAGCCAACCGGG
CCAGAATGGAAAATACCAGCCAATCGCATTCTACTCCCGAAAACTATCAC
CAGCTGAGTTAAATTACGAGATATATGACAAAGAATTACTGGCAATAGTC
GATGCATTTAGAGAATGGCGAGTATATTTGGAAGGATCGAAATACACAGT
ACAGGTGTATACAGATCATAAGAACTTGGTTTACTTCACCACAACGAAGC
AGTTAAACAGACGACAGGTCAGATGGTCGGAGACCATGGCCAACTACAAT
TTCAGAATTTCATATGTCAAAGGATCAGAAAACGCTAGAGCCGACGCTCT
TAGCCGAAAACCAGAATATCAAGAAAACAAAACGTACGAGTCATACGCTA
TATTCAAGAAAGACGGCGAATCACTGGTCTACAATGCACCACAGCTTGCA
GCAACACACCTGTTGGAAGACAACCACCTCAGGAAACAGATCCAATCACA
CTACAACAAGGATGCTACTGCCACACGCATACGCAAGACAATAGAACCAG
GATTCACTATAGAAGATGATACCATATACTTTCATGGAAAAGTATACATT
CCGAGTCAAATGACCAAGGAATTTGTGACGGAACAACATGGGTTGCCGGC
ACACGGACATCAAGGGATTGCAAGAACATTTGCAAGAATCCGGGAAATCA
GTTACTTCCCACGAATGAGAACGATAGTTGAAGAAGTTGTTGGAAATTGT
GACACCTGCATACGAAACAAGTCATCACGACATGCGCCGTATGGTCAGCT
CCAGACCCCAGACATGCCTTCTCAGCCATGGAAGTCCATCACATGGGACT
TTGTGGTCAAACTACCACTCTCAAAGGATCCTACTACAGGAATTGAGTAC
GACGCGATACTCAATATAGTAGACAGGCTAACGAAATTTGCATATATGAT
ACCATTCAAGGAAACATGGGATGCTGAGCAACTAGCATATGTGTTCCTAA
GGGTCATAGTAAGCATACACGGAGTACCAGATGAGATAATCTCGGATCGA
GACAAGCTCTTTACCTCGAAATTCTGGACTACCTTATTAGCACTTATGGG
TATCAAGAGAAAGCTATCGACATCTTTCCACCCACAAACAGATGGTCAAA
CAGAGAGGACCAATCAGACAATGGAAGCATATCTTAGATGCTATGTAAAT
TATCGACAAGACAATTGGGTAGAGCTATTACCCATGGCACAGTTCGCATA
CAATACATCGGAAACGGAAACCACGAAAATCACCCCAGCACGAGCTAATT
TTGGGTTTAATCCACAAGCGTATAAAATCCCGATACCACAAGAAGTTAAT
GCCGAATCAGCAATAGTACAAGTCGAACAGCTGAAAGATCTCCAAGAGCA
ACTGGCTCTTGATCTAAGATTCATATCTTCCAGAACAGCAGCGTACTACA
ATACGAAACGTAGTATGGAACCTACGCTTAAAGAGGGGGATAAAGTTTAT
TTGCTACAACGAAACATCGAAACCAAGAGACCAAGCAATAAACTCGACCA
CAGGAAAATAGGACCATTCAAGATTGATAAGGTAATAGGAACGGTTAATT
ATCGATTGAAATTACCAGACACAATGAATATCCACCCAGTATTCCACATA
TCCTTGCTCGAACCAGCACCACCAGGAGCGCCAAATGCGCCATTTACAGA
AATCGAACCAGTCAACCCAAACGCCATATACGACGTTGAAACAATACTAG
ATTGTAAATATGTCAGGGGCAAAATCAAGTATTTGATCAAATGGTTAGAC
TACCCACATTCGGAAAACACATGGGAACTCAAGAAGGATCTCAGCTGCCC
TGAGAAACTACAGGCATTCCACCTGAAGTACCCACATCTGCCAGCAAAGC
CTCAAGCTCGGCATCAGACAACGGAGGTAACGAAGAACCGAAGAAGTCGA
AGGAGGGGGAACCACTAGGAACGGGCGCAGCGACATCTGCGGTTTCTTTG
TCCACACGCTCTTTTTCCAGCTTTTCCTTTTCTTCCAGAGCATCGAGCTC
ATCCATAGAACTGAGACCAGCAGCTATCATTTTCTTTTCCCGTTCATCCA
GAAATCGTTGTTGTTTGCGCAAACGAAGAATTTTAGCCATGGCCTCTTCC
TCTTCGTCGCGAAGGCGCTGGCGCTGACGATCAATGGACTCCCAGTCGGA
TACGGAAGGCATTTGATTTCGCTCTCTCACATCGCAGGTTTTGCCCTGCC
TACAGCACTCAGCACAGCGGCCAACATTAGGACCAATTTTCATTCCAACA
CAACGTTTGTTGGATTTTTCACAACGAGAGCATGCAACCATTTCGATTCC
TAACCTCTCAATCCGCTGACCAAGGGATATTTGTTCTGTTCGTTTTTTGG
TACGCTCAACTGGCATATTGAAAGAAAGAAGCAGTTAGTCAATCAGTGAG
AAATCGATATGGGGGAACCCCGCTATATAGACGCTTGGGGCAAGCGCTAG
TCTAGGAAGGGGATAGTGTTACGGAGGTACCCGCACCGCAACATGGATTA
TAAGATAAACCTAAGGCCTTGGTGTTGGAACCTACGAAAACAGCACTGTA
GGGACAGTTGAATTAAAGGGTAACTAAAGATAGCAGTAACCGAATCAATA
AGCAATGATTAAAAGATAGGTACCTATCTTTTGTTGGCACCTACCCTACA
GTAGGCACAGGAGGGATAGCGGTTATAGGTTATCTAGTAAGCACAGGTTA
GATAAGCAGTAGTATCATGTAGGTCACGGGGCAAGTGTCACGTGATGGAT
AGACAGGATAGGCAGGCTATCCAGGCTATCCGTGGATAGACAGGATAGAC
AGTCTACCCAAGCTATCCAGACGAGAACGAAGGTCTATATAAGGGAATGG
GTTTCATTACAATGTAGAGCTTCGTGCTCAAGAACAATCATTAGTTTCAT
TACTATAGTTACGAGAATTGCAACCAGTTACAACCTTATTGAATTCCTAC
TTGAAGTCTAGTCTAAACCACCTCGAGAGATCTCTAGACACTTCCACGTG
ACCCTAGAGGCAGCTCCCGTAACATTAA
> Boty-var2-Sl3 RLX-incomp_REPET_T3-B-P27.0-Map4_rever
sed
AATTGTTACGACGGATTAGTAACAGGCTGTAGAATCACCAACGTATAGGC
TATAATGGTATTATAGGCCTCAGTGATTCAGCTGCAGTATACTGGGGGAC
ACTAGGCACCCAAGGAAAGCCTCAGGCATGTATATAGTATTAGTCATAGG
ATATCCTAGAAACGTAGGACAATAGGTCCTAGGAAACACCGAACATAACT
TTGCAAACTTTTCGCGAAGTTATATTAGTAATGTCCCAGGGGATTGGCCC
TAGGATAAAAGATAAGCTAGGACACGGGAAGACACGGGAACCGGTATCAC
GTGATGGGCCGTCCCATCAATCCCACCGATTATTATCAATGGGATCAGTG
GGATCCCATCACTCCCACCACTTCCGGTGAGTGGGATCGATGGGACAACA
GAGTACGAAGGTCTATATAAGGGAATGGGTTTCCTTATATGTAGAGCTTC
GTGCTCAAGAACAATCATTAGTTTCATTACTATAGTTACGAGAATTGCAA
TCAGTTACAACCTTATTGAATCCCTACTTGAAGTCTAGTCTAAACCACCT
CGAGAGATCTCTAGACACTTCCACGTGACCCTAGAGGCAGCTCCCGTAAC
ACTTTGAGCACCCTTTCTGCTTCAAGTACCGATTCGATAACCAACCGCTA
ATATGGCATCCAGAGCTACCGCCACAGGTCAATCTGCCGGAGACACCAAC
GACATCGAGATGACCGACGCTCCAAAGGAGATCACTATCAACGAAACCCT
TAAGATCGCCTTACCAGACAAGTACCAAGGTAGTCGACAAGAGCTCGATA
CTTTCCTCTTACAACTTGAGATCTACTTCCGATTCAATGAGGACAAGTTC
ACTACCAAGGAATCCAAGAGCATATGGGCCGCGTCATACCTTCGAGGTGA
AGCAACCAAATGGATTCAACCATATTTGCGCGACTATTTCGAGCATGACG
ATAAGGATCGCATGCAACCCACCCGAACAATCTTCAATAGTTTTGAAGGA
TTTAAGACAGAGGTTCGTAGAATCTTCGGAAATTCCAACGAGTTAGAGGT
AGCGGAAGATAAGATCTTCAACCTCAAGCAGACAGGATCAGCATTGAAAT
ATGCTACGGAATTTCGAAGATATGCTGGAACAACCAAGTGGGACGAAATC
GCTATCATGAGTCACTACCGCAAGGGACTCAAACCAGAAGTCAGACTAGA
ATTAGAAAGATCTGCCGAGAGTACAGATCTAAACGATCTAATTCAGGACT
CCATCGAATCAGATGATCGTCTCTACAGATATCGACAAAGCCAAAGATCA
TACAAACCCCAAGGAAATCAGAAGCAAGGGCGTTACCGCAAGAATGAGGG
TAGACCACGTTACAATCCACAGAGATACGGAGACCCCATGGAACTAGACG
CTACGCACTACACAAACGGGAACGATGACTCAGAAAAGAGACGAAGACGA
GATAACAACTTATGCTTTGAATGTGGAAAAGCAGGGCACCGAGCAGCAGA
CTGCCGAAGCAAGAAGACAGGAGGAAAAAGGGGCAACTTCAAACCTAAGT
TCGGCAAAGGCCAACTTAATGCCACCTTTGCAATCTCAGAAAACTCAACT
AAACCCGAAAATACTGAGACTTTCACCGTTGAGGAATTCCAGCAATTATT
AGAGGAATTACCACGAAACCAAGAGGGCATGAATGCAATAGACTTATGGG
AACAAGAGTATTACAGAACTCCAACACCCTCTGTGACAGAAGAAAGTCAC
CAGGACGAGGCAGAAGCGGACCACGCCACGATAAGCTGGACAGCTTGCTA
TGACGAATTCTGCGGAATCCATCGATCAGATAAAGAAGCAACCGGATGGT
TCCCCAAGAAGAGAAAGACGAAGAACCGACAGAATAATGTAACATGCAAG
GATTTAACTCCAAATGTAACTTCGCGAAAAGTTCGCAAAGTTACACAGCA
ATTGAATGCTACGGGACAGGCAGGACAAATATACTGCACGGTTCAGATAA
ATGGACACATACAATCAGCCATGATAGATTCAGGGGCTACAGGGAATTTT
ATTGCACCAGAAGCTGCAAAGTACTTGGAAATACCACTTCAAACGAAACA
ACACCCCTACCGATTGCAGTTAGTTGACGGACAGCTAGCAGGGTCTGACG
GAAAGATTTCGCAGGAGACAATCCCAGTACGAATGGGCATAACCCAACAT
ACAGAGGTTATACAGCTTGACGTTGTGCCATTGGGCCAACAACAGATCAT
CTTAGGAATGCCATGGTTAAAGGCACATAATCCGAAAATAGATTGGGCAC
AAGGAATTGTGACATTTGATCAGTGCAAAAGCGGTCACAGGGACACGCTA
GAGGCGTTCGCGAGACGTAACACGCGCCAAGGAGAGTTGAACGCGAACAA
CACCGGCGACGTAGGACACCCAGTCCAGGGTCCTCCATTAAGAGCGAAGG
CCAGTACACCTCCTCTACAAATGCAGAAGCCAACGACACGGCACGAAATC
GCAATCGAGGCAAAAGAAAAGCCTACGATACCAGAACAGTACAAGAATTA
TGAACATGTTTTCAAAGAACCAGGGATCCATGAGGCTTTACCGGAACACA
AGCCATGGGATCATGAGATAATATTGGAGGAAGGCAAGATGCCTGTGCAC
ACCCCAATTTATTCAATGTCAGCCGATGAGTTAAAGAGGCTCAGAGAGTA
CATCGACGACAATTTAGCCAAGGGATGGATCAGGGAATCCGCGTCCCAAG
TGGCCAGTCCAACTATGTGGGTACCCAAGAAGGATGGACCCGATAGACTA
GTTGTAGACTATAGAAAGCTTAACGCACTCACTAAGAAGGATCGATATCC
ACTTCCATTAGCTACGGAATTAAGAGATCGATTAGGCGGAGCTACGATAT
TTACCAAGATGGACCTACGTAATGGTTACCACTTGATCAGAATGAAGGAA
GGCGAAGAATGGAAAACCGCTTTCAAAACAAGATACGGGCTATACGAGTA
CCAAGTTATGCCATTCGGGCTAACCAACGCACCAGCTACTTTCATGAGGC
TTATGAACAATGTGTTGTCACAATATTTGGATACTTGCTGTATATGCTAC
TTGGACGACATCCTAGTATATTCAAACAACAAGGTTCAACACATTAAGGA
CGTTAGCAACATCCTCGAAAGCCTATCCAAGGCAGACTTGCTGTGCAAAC
CAAGCAAATGCGAATTCCATGTCACAGAGACAGAATTCTTGGGATTCACC
GTATCAAGCCAAGGGCTCAAGATGAGCAAAGGCAAGGTTAAGGCAGTGCT
CGAATGGAAGCAGCCGACCACAATCAAGGAAGTACAATCCTTTCTAGGGT
TCGTCAACTTCTACAGAAGATTTATCAAAGGTTATTCAGGGATTACTACA
CCCTTGACCACGTTAACCAGAAAAGATCAAGGAAGCTTCGAATGGACTGC
CAAAGCACAGGAGTCATTCGATACGCTCAAACAAGCAGTGGCAGAAGAGC
CAATACTATTGACTTTTGACCCAGAGAAAGAAATCATAGTGGAGACGGAC
TCCTCGGATTTCGCTATAGGAGCAGTTCTGAGCCAACCGGGTCAGAATGG
AAAATACCAGCCAATCGCATTCTACTCCCGAAAACTATCACCAGCTGAGT
TGAATTACGAGATATATGACAAAGAATTACTGGCGATAGTCGATGCATTT
AGAGAATGGCGAGTATATTTGGAAGGATCGAAATACACAGTACAGGTGTA
CACAGATCATAAGAACTTGGTTTACTTCACCACAACGAAGCAGTTAAACA
GACGACAGGTCAGATGGTCGGAGACCATGGCCAACTACAACTTTAGAATT
TCATATGTCAAAGGATCAGAAAATGCTAGAGCCGACGCTCTTAGCCGAAA
ACCAGAATATCAAGAAAACAAAACGTACGAGTCATACGCTATATTCAAGA
AAGACGGCGAATCACTGGTTTACAATGCACCACAGCTTGCAGCAACACAC
CTGTTGGAAGACAACCACCTCAGGAAACAGATCCAATCACACTACGACAA
GGATGCTACTGCCACACGCATACGCAAGACAATAGAACCAGGATTCACTA
TAGAAAATGATACCATATACTTTCATGGAAAAGTATACATTCCGAGTCAA
ATGACCAAGGAATTTGTGACGGAACAACACGGGTTGCCGGCACATGGACA
CCAAGGAATTGCAAGGACATTTGCAAGAATACGGGAAATCAGTTACTTCC
CACGAATGAGAACGATAGTTGAAGAAGTTGTTGGAAATTGTGACACCTGC
ATACGAAACAAGTCATCACGACATGCTCCGTATGGTCAGCTCCAGACCCC
AGACATGCCTTCTCAGCCATGGAAGTCCATCACATGGGACTTTGTGGTCA
AACTACCACTCTCAAAGGATCCTACTACAGGAATTGAGTACGACGCGATA
CTCAATATAGTAGACAGGCTAACGAAATTTGCATATATGATACCATTCAA
GGAAACATGGGATGCTGAGCAACTAGCATATGTGTTCCTAAGGATCATAG
TAAGCATACACGGAGTACCAGATGAGATAATCTCGGATCGAGACAAGCTC
TTTACCTCGAAATTCTGGACTACCTTATTAGCACTTATGGGTATCAAGAG
AAAGCTATCGACATCTTTCCACCCACAAACAGATGGTCAAACAGAGAGGA
CCAATCAGACAATGGAAGCATATCTTAGATGCTATGTAAATTATCGACAA
GACAATTGGGTAGAGCTATTACCCATGGCACAGTTCGCATACAATACATC
AGAAACGGAAACCACGAAAATCACACCAGCACGAGCTAATTTTGGGTTTA
ATCCACAAGCGTATAAAATCCCGATACCACAAGAAGTTAATGCCGAATCA
GCGATAGTACAAATCGAACAGCTGAAAGATCTCCAAGAGCAACTGGCTCT
TGATCTAAGATTCATATCTTCCAGAACAGCAGCGTACTACAATACGAAAC
GTAGTATGGAACCTACGCTTAAAGAGGGGGATAAAGTTTATTTGCTACGA
CGAAACATCGAAACCAAGAGACCAAGCAATAAACTCGACCACAGGAAACT
AGGACCATTCAAGATTGATAAGGTAATAGGAACGGTTAATTATCGATTGA
AATTACCAGACACAATGAATATCCACCCAGTATTCCACATATCCTTGCTC
GAACCAGCACCACCAGGAGCGCCAAATGCGCCATTTACAGAAATTGAACC
AGTCAACCCAAACGCCATATACGATGTCGAAACAATACTAGACTGCAAAT
ACGTCAGAAACAAGGTCAAATATTTGATCAAATGGTTAGACTACCCACAT
TCAGAAAACACATGGGAATTCAAGGAAGACCTCAGCTGCCCTGAGAAGTT
ACAGGCATTCCACCTGAAGTACCCACATCTGCCAATAAAGCCTCAATCTC
AGCATCAGACAACGGAGGCAACGAAGAATCAAAGGCGAAGGATTCATCGC
CAGCAACGACGGAAGAATTAGAGGCCTGCTCCTTCTCTCTTTCAATACGC
TCACTCTCCAACCGCTGCTCCTCAGCTTCAAACTCCTCAAGAGCTTCAAT
TGTGTGAAGGTCATGCTGAAGCATCTTCCCAGCCTTCTCTCGCAAAACTC
GCTGCTGACGACGAAGTCGAAGAATCTTGGCCATGGCCTCCTCCTCCTCG
CGACGAAGACGGTCTTCCTCGGAATTGACACGAGACCAGTCACCAGCAGA
ATGGCCGTACACATCACAACGACCACTACCCACGCTCTTTATACATTCAC
CACAACGTGCAGCATTTGGAAGAACTCGGCACTCGAGGTTCTTCTCCAAA
CATCGACTACACTTGTAAGACATAACGACACCTTTTTCTTTTGAACGAAA
ATAAATATTTTGGCGACTAGTAACAGATTTGGAAGTACGAATAACGGACA
TTGCAAACACTACGGATGAAATAATCAAGTGGGAAGACGTACTAATATAA
ACGCTTGGGACAAGCGCTAGGCTAAGAAGGGGATAGTGTTACGACGGATT
AGTAACAGGCTGTAGAATCACCAACGTATAGGCTATAATGGTATTATAGG
CCTCAGTGATTCAGCTGCAGTATACTGGGGGACACTAGGCACCCAAGGAA
AGCCTCAGGCATGTATATAGTATTAGTCATAGGATATCCTAGAAACGTAG
GACAATAGGTCCTAGGAAACACCGAACATAACTTTGCAAACTTTTCGCGA
AGTTATATTAGTAATGTCCCAGGGGATTGGCCCTAGGATAAAAGATAAGC
TAGGACACGGGAAGACACGGGAACCGGTATCACGTGATGGGCCGTCCCAT
CAATCCCACCGATTATTATCAATGGGATCAGTGGGATCCCATCACTCCCA
CCACTTCCGGTGAGTGGGATCGATGGGACAACAGAGTACGAAGGTCTATA
TAAGGGAATGGGTTTCCTTATATGTAGAGCTTCGTGCTCAAGAACAATCA
TTAGTTTCATTACTATAGTTACGAGAATTGCAATCAGTTACAACCTTATT
GAATCCCTACTTGAAGTCTAGTCTAAACCACCTCGAGAGATCTCTAGACA
CTTCCACGTGACCCTAGAGGCAGCTCCCGTAACAA
> MITE_5-Sl3 DXX-MITE_REPET_T3-B-P29.1-Map4
ATAACGTAACTTATGGTGAACCGGGTCATATGGGGAACCGGGTCAGGTAC
CTTTACACCAAAATTTGTATGTAAAGGTACTTAGAGCGACTTTTTATATC
TCTATGGATATTAAAGATAATTTTAATTTTTTTGATAATTAGGCTTAATA
TCTAATAAAAATGTAATATTAAAGTTACAGAACACTTTTTAGTAATATTG
TTCTTGAATTAATATGATTTTAAAAATTCCCATAGTAATTTTTGTTAGGC
AAAACCGAAAATTTGAAAGAAACTTTAATATCTCTATTAAAAAAGATTAT
ATCTCTATAGAATTTTGTTATATTAAATATTTATACTGAATATATTATAC
TTCAAAATATCGAAACTATATCTCTAATATTTATAGAGTTATAAAAAATC
GCTCTAAGTACCTTTACATACAAATTTTGGTGTAAAGGTACCTGACCCGG
TTCCCCATATGACCCGGTTCACCATAAGTTACGTTATAT
> Gypsy_3-Sl3 RLX-comp_REPET_T3-B-P7.15-Map10
ATTGTTACGGGACAAAACGTGACCGGCTCAATTAGGCACGTGACAGTGGA
CCTCTCGGGTCTACTGCGTGCCGAATGGGGCCCGCACACGTATAAATTGT
ATAATTTGCATAGTTATAGAAAAGCAATGAAAAGTCTTGGTGCCACAATA
TACTAGTTGATTCATTACTATTATTCATCCTAACAATTCTTTTCATTCTC
CAAAAAAGAGGTAATCCGTCAACTAGTCTAAGCAGCGAATCACCGTCGAT
ATCACTATGGTTTCCACGAGAAGAACACCCGGAAGAGATGGCGGAGAATT
CCCCAGCACAACCCCAAGCCAATCAGGAGGAGGTGCCGAAGGGTTTCTTC
AAAATGATGGTAACGAAAGCCAAGCGACGGAACAACAACGACCTATCAGT
GGAGACAATCAAAGCCTCCAAGAAATGATTGCCGATGCTCAAGCGACGGC
ACGGCGACGAGTCGACACTGTAGACGGCTTAACTCAAGAAGAGACGTTCA
ACAAAATGATGAAGGAAATGGAGAGAGTAAAGCAGGCTTATGAAAGGGCT
ATGGAGCGCAACTTATATACTCTCCCCCCGGTCAATGATGACAGCGTCGC
AGCCCCACCACTATCGGTCCGCCAGGTTACCGCATCCAATCAGGGGAAAC
CCCCAAAACTACAAAGACTGGAGAAATATGCAGGCGAGAATATTGGGAAG
GCAAAGGACTTCTTCTTCCAGGCAGAGATCATGTTTCGAAGCGATGGTGG
ATACCACTTCCCGACAGATGAGAAGAAGATCGACCATGTTATCCAATACT
TTGAGAAGCAGCCTCTATCGGTATGGCGTCGATACGAGAGCGAGTCAGCC
AATACCGGCCTAAGCTGGCTCGATTTCAAGGAATATATGTACGACTCCAT
TATGGACAAGGGGAATCGACAGCGACAAGCGATCCAGCGAATCATTCATG
CGAAACAACAACCAGGGCAATCAGTAAACGCGTTTGTAAGCTATTTGGAG
AGCCTAGAGGAGGACATCGAGCTGGAGGCGGATAGCATTCGAAGAGAGAG
GCTCCTCGCAGGACTACGCCCGCATATAGCTAAGAGAATATCGGAGTCTC
TACAACAACCGGAATCCAGGGGCGAACTAATAAAACAAGCCTGCAGACTG
GAAAACGTAGATAAGCTTTATCATAGGCAAGACGTCGACGAATCACAAGG
GCCCCGCAAGCGGGTCCAGTCACCCCAAAATTCACGATACCCACCGAAGC
GAGCCCGTTTCGAAGCCGGGCAACAAACAGATATCGCTGTAAGACCTTCG
GAATCAATTCAAGAAAAGACTCAAAAAAATGAGTTGGTCGATATCAAACC
CGCTGCGATACCGTATGCGGACCGCATAAAGAACATTACCTGCTATAGGT
GTCAACAAAGGGGGCATTACGCTTCCAACTGCCGAAACCCTGTTGTATGT
CAACACTGTAAAGGAAGTCACGGATCCAGAGAGTGCCCAGGAACTATGTC
ACAGCCTTCCCGACAGGGAAACGCTTAGACCCAGCTGTTATTCTGAGCGT
CCCACTGACGCTGGGTCCCCAAATAGAAGGACGTACTACCTTTACCATTA
TAGCAATGTTCCAACCAAAAGATAAGCCGATAGCGCTTCGATGCCTTATC
GACTCAGGAGCACAAGCCAACATCATCCAACAATCCAAGTGTATCGAATG
GGACTGGCTGCCTATTAAGAAAGGAACAGCTTTAGTATCTGCGAACGGTA
CCACGATGCCGTCGTATGGTAACCATCAGTTCCCCGTCGAAGTAAAAGAT
CAAAAGGGAGAGAAGAGAACCTTCACCCACGAGTTTACTGCTGCTGTACT
AGACTTACCCAAAATCGATGCTATATTTGGATTACCCTGGCTACAAGCGG
TAAACCCAGATATCGACTGGAAATCGACGTCTCTTCACTATCGCCCCTCT
CTTAGCGACCTCGAAATGATTTCTGCAAGCGAACTCTATAGCGAAGTGAA
AAAGGGCGTCCATGTATATGTTATACTACCAGAGATCCAGCCCCATTACC
GTAGAGACAACGGGTACCGCCGGGTACTCACGCTCTCCACACTAAATATC
CCCGAAGAATACCAAGAATACCAACAAGCCTTTTCCGAGGAAGAAAGCAG
TACTCTACCAGAACACCACTCGATGGAGCATCGCATTGATCTCGAAGCCG
ATTCGAAACCTCCTTGGGGACCAATCTATTCTTTATCTGAAGAGGAATCA
ATAGTATTAAGGGAATACTTAGTAGAATATCAAAAAAAGGGATGGATAAG
GAGGTCCATTAGTTCGGCAGGAGCGCCAATCATGTTTGTTCCCAAGAAGG
GGGGAGGCTATCGGCTTTGTGTCGACTACCGGGGTCTAAATAGGATAACC
AAAAAGGATCGAACCCCGCTACCCCTAATCAGCGAGTCCTTAGACCGACT
TCGACAAGGTGTCGTCTTCACTAAATTGGACCTGCGAGATGCCTACCACC
GTATTCGTATCAGGGAAGGCGACGAATGGAAGACGGCGTTCCGCACGCGG
TACGGGCAATTCGAATACTTAGTTATGCCATTCGGCCTGACCAATGCTCC
AGCAACGTTCCAAACATACATCAATCAAGCACTGTCAGGCTTGACAGACA
CCATATGCGTAGTGTACCTAGATGATATCCTGATTTACTCTGAGGATAGA
GAAAGCCACACGCGGGATGTCCGCAGGGTCCTCGAACGCCTTATAGAATA
CAAGCTGTTCGCAAAACTGAAAAAATGTGTCTTTTACACCCATGAGGTTG
AATTCCTAGGATTCGTCGTCTCGGGAGCGGGAGTGACGATGGAATCCAGC
CGCATTCAAACTATTACAGAATGGCCAACACCTACAAACCTTAGGGAGCT
ACAGGTGTTCCTGGGCTTCGCGAACTTCTATCGACGGTTTATCAGGACCT
ATTCGACGGTAGCCCACGGGATGACCGCCCTTATGAAGGGAACAAAGAAA
GGTAAAATGGTAGGGGAGTTTATATGGACAAAGGAGGCCCAAGATGCATT
TGAGGCACTAAAGAAAGCATTCACCACGGCACCGATACTCAAGCACTTCG
AACCATCGCTCCGCATCATGGTCGAAACCGACTCGTCGGTGTTTGCTCTA
GGATGCATCCTATCGCAACTATTCGAAGGAGGGACTGCAGAAGCACCGAT
ACGACGGTGGCACCCCGTCGCGTTCTATTCGAGAAAGCTGAACCCTGCAG
AACAACGATACTTCACTCACGATCAGGAATTATTAGCAATATACACTGCA
TTCATGCAATGGCGCCATTACTTGATAAGTAGTCGGCACACAATCGTGGT
GAAATCGGACCATAACAGCTTACAACATTTTATGGTGAAAAAGACCCTCA
ATGGCAGACAAGCTAGATGGGCGGAAGTACTAGCAGCCTACGACTTCGAA
ATAGTGTACAGGGCAGGGAAACTGAATCCAGCCGACGGGCCATCGCGCCG
CCCCGACTACGCTACCGACACGGAGGGTATCAATGATATGCTACCCACAC
TCCAGAATAAATTAAAAAGTACCGCAGTTATCGCGAGTTTATTTTACGAA
TCCACCGTGAAAACGGAACCCCTGCGTATTGCTATTAGTCGCTTGCAAAG
GGAAGGGTATAGCTTGCCATTACGTGGACAGTTAGTTTCACTGGTAAAAA
CTGGTTGCAAACAGTCGATACCACGTCGGATTGCCAGTGTTTTCGCATCC
GACGAAACGGCATTCGAACCTATATCGGAGTCGATGGGAAAAGCTTTATT
GCGGCTTCAGAAAGAAGACGATTTTATAAAGAATAAAGAGTACCTAAGAC
AAAGATTACGTTCCGCCGGAGACGCCTCACCATGGCAGGTGGGCGCCGAC
GAGCTCCTTAGACACAAGGGGAGCGCGTACGTACCGCCAGACAGCGCTCT
CAGAGCAGAAATCTTAGAAACGCATCACGATGACCCTATTGGAGGTCATT
GGGGTGTCGCTAAAACATTGGAAATACTGAAGTCTAAATATTATTGGCCT
TCAATGAGAAAAGACGTCAAACAACATGTCAAAACATGTGCGGTATGCCA
GCGAACCGCTATCAAAAGACATAAGCCACACGGCGAGTTACAGACCCTCC
CTATTCCAAAAGGACCCTGGAAAGAGATAACTATGGATTTTATTACAGAT
TTACCTCCTTCGAAACACGGAAAACACGTATACGATTCTATTCTAGTAGT
AGTCGACAGGTTCACGAAGCTAGCCCGATATATCGCCGTCAACAAGACGA
TATCGTCTCCTGAATTAGCTGACACTATGGTCAGCACAGTATTTAAAGAC
TTTGGTGTGCCAGAGGGCATAGTCTCCGATAGGGGACCGCAATTCGTCAG
TAAATTTTGGAGTAGCCTAATGTTTTACTTGCGAATCCGTCGTAAGCTGT
CGACGGCGTTCCACCCGCAGACCGACGGTCAAACCGAACGACAAAACCAA
AATTTGATTCACTATATAAGTTGCTACACCAACTATAGGCAAGACGACTG
GGCATCGCTATTGCCCCTTGCTGAATTCACATATAACGCGACATGGCACA
GTACAACCAATACAAGCCCATTCCAGGCTATGTATGGGTTCCAACCCACA
TTCCATTATATCGGCGAGGACGCCGATTTAGAGGGAAGGGCGCCGGCAGC
ACGCGAGCGCATCGACGCTTTAGAGAAAGAAAGAGAAAAGCTGAAAGAAT
TCTGGAAATCGGCAACCAATCAGAAAAACAAGAACACTACGAAGGGATCA
CCACAGCGATATAGCATCGGGGACAAGGTGATGCTAAGCACAAAGAACAT
TAAACAACTGCGACCTAAGAAAAAATTCTCCGATCGATTTATAGGCCCCT
TTGTCGTGACGGGTATAAAAACCAGCGGGCAAGCATACGAACTTAGATTA
CCGCCCACCTACAAGATCCACAATGTATTCCACGTCTCCTTACTCGAACC
ATGGCACGAACGACAGGGTACCGCCGACCCGCCGCCGCCAGAAGAAATTG
ACGATCACATAGAGCATGAGGTGGAAAGGATTTTAGCACATAGAAAAAGA
GGCAGAGGTGTGCAATACCTGGTGCGATGGAAGGGCTACCAACCGGCGGA
AGACACGTGGGAAGCACCCTACAACCTAGAAAATGCGAAAGCAGCGATGG
AAGAATATCATAAAGAAGAAGCATTACCAATACAGAAAAAGAAGAGAACA
AGAAAAAAGCTTAAAAATACTTGATACAAAAAGACCTCACGAGACCCACA
CCCAGAACGCATGCATCACACCAAGCTACCCAAAAAGGACTATCCAACAA
AGAAACCAGAAAGGACAACTCCTCCGAACCCACAGCATACCGACAACCAA
ACCCAAGTGACCCATCACGCAAAGAGAACTCTGGAAGGTCGAAATCAGTT
CCCTAATTCATCTGCCTGATCCAGGAGGTCAGCTGCAATATCTCGATCGC
CAAGAAGGACAGAACCTACATCGCTGGCATATCCCCCGGGACTCGCGAGC
CCGATCTGATCAACCTCACCCCCCCCACTGATCTCATCTTGATCACCGAC
TCCTTCCTCCTCGTTCTCGCGAATCTCGCTGACAGGGCGAGCTCCTGTCG
GAAAACCAGCGGCAACCCGTTGCCTCTTGGAGACCCGCTCCACATCAGAA
TTCTCAGAGCGAAGCCTTTGGGGCGAATCTGCTTGACTATCAGACTCACC
AATATAGACTTGTTGAACAGTGCTGGGAGCCCTCTTTCGGGATTTAAGAG
AGCCTACGGGATGAGAGCGGGGTGTCGGTGTGTTGCGAGAGGCAAGCTGC
GACGACTTAGAAGCGGAAAGGGAAATGGCGGATCTAGTCGCGAGCTTATC
GGACCGAGAACGACGAGGCGTAGCAGGAGGAGCGTTCTTTCTACCCAAGC
TTCCAAACAATAAAGCCGGTACACTCTCATCCAAGGGGTGACGCGGGGCA
CCGGTGGTCTGATGAGGTTGATCCGACACATCATCCTCTTCAGGAGCAGA
CTCTTCGGATTCATTGGGATCCACGATTACACTCCTCTTCAACTTCGCAG
AACCTTTCCGGAGGCCTTGCTGAGCCGTCGTGAAGACAGCGGGGCCCGTC
CGGCTCGATGAAGCAGAAGCATGACGGCGACCTAGGGAACCAGCTACCAT
ATTCAGGCCCTGGTTACCACCTGGGGGCCCCGGAGGAGCTTGAACACCCT
GCAGTGCGTCGGCGACAGCGCGCACAGCGCGAGGGTGTATAACCGGAGCC
ATGAACTCCCCTTCTTCGTCCGAGTTTAAGGCGGCGATTAATGGTGCAGT
AGGAGCTGCGGCGGCGACGTCCAAGGCAGGCAGGTTATTCTAAGAACCAT
CAAATCAGCTATCAACAGCACCAAGGGGCAAGAGCAGGGCAACCGACAAC
GAATCGATACGAATCCACAATGCGCTCCATAAGATCGCCAATTCTACTCA
ATTTGGACACCAGAAGAAGAGTCAATTCCTCTGCGGACTGCGGTTTGTGA
GTCCCCCCTTGTTTAACCTCTTTTCGAAGGAAAGCCTCCACTGCCTTGAC
GTATCGATTACACCGGCGAATCACCACCTCGGAGGCGTCCTCATCCTCTT
GGCTATTATCCGGAGTAAGGCACCAAAAGGCATGAGTCTGATATAAGAGG
TTCACGTCGGGAACAAAGCGAGGAGGTATCGGGAGGCAGACTTTCTTTTG
TTTGCGACAATAACTACATTTAGCAGCAGGACCTTTATCAAAATGGCAAA
ATTCGTCGTTAGAAGAGACGGCAATTCGCTTAGAACATCGAAGGCAAGTA
GGGATAACTAACGCGGAAGGGGCCGCTGCGGACCGATCAGCGATAGCAGC
CGGAGCGATGGGTTGCAATGCAGCCATCTTCGTATGAGTAAATAAGGGGG
AATAATCTAATTGTGGGAGATATATCAGAGGCAAGAAGACCCCCCTTATA
GAACTATCGGTGATCTGCCGGTAAGGCGGTGAGGCGCGTAAGAATGCCGC
CGTTTGCTTGTTTATTGTTTGTAATGCCTAAACAAGATTGGAATTGCTTT
TGGAATGCGGCGCAGGGTCGGGCATGCAGCGACGCGACGACGCGACCCAC
ATTCCGAGTAAACAATACGGAAGGAAGCAAACACTTCTCGGGACGCGAAG
TGTAAAGAGAGGGGCTCTGTTACGGGACAAAACGTGACCGGCTCAATTAG
GCACGTGACAGTGGACCTCTCGGGTCTACTGCGTGCCGAATGGGGCCCGC
ACACGTATAAATTGTATAATTTGCATAGTTATAGAAAAGCAATGAAAAGT
CTTGGTGCCACAATATACTAGTTGATTCATTACTATTATTCATCCTAACA
CAT
> Flipper-Sl3 DTX-comp_REPET_T3-B-P9.13-Map20_reve
rsed
TAAGTTGAGTACCCCACTTTCGGACCACCCCTCTTTTGGACCACCTAAAA
TCTTACCCCATTTTAAGCACTACCTCCCAACTTCATCTTTAATAAATCAA
CAACCACATATTCAATTGATATAAGATTTTAATACATTATCAATTAAGCT
ATGACAAAGCCTTATACTGAAGATGATATTGCTGCAGCACTTTTTGCGAT
TGCAGGAGGCATGTCTATGCGTAAGGCTTGCTCAGAATATGGTATTCCCC
GCACCACTTTACACAACCGTATAAATGGCCACCTTTCACATAAAAAAGGT
GCACAAAACCTACAGAAGATAGCTCCTGTGCAGGAGAGAGCTCTAGCAAA
TTGGATTTTAGTACAGGAAGCCCTAGGAACTAGCCCTACCCATCGTCAAA
TACGAGAATTAGGAGAGTCCATTCTCAACCTCGAAGGAGGTGATTTATCT
CTGGGCAAGCGATGGATACATAGTTTTTTGGAAAGAAACCCAGAGATTAA
GACTAAAAGGCAATATAAAATCGATAATGCCCGTATCAATGGTGCAACTA
CCGAAATTATAAGCAAGTTCTTTGAAAAGTTGGATTTACCAGCAATTAAG
CATATCAAGCCCGAAAACAGATGGAATATGGATGAAGCTGGTATAATGGA
AGGCCAGGGTCTCAATGGTATGGTACTTGGGAGTTCAAAGCGACGTTTTA
TTCAGAAAAAGCAACCCGGTTCAAGAACGTGGACCTCTTTTATTGAGTGT
ATCTCAGCTACGGGAAGAGCACTTTTACCTTTGGTTATATTCAAAGGTAA
AACACTTCAACAACAATGGTTTCCCATTAAACTTGATAACTATGAAGGGT
GGGAGTTCACTGCTACAGATAATGGGTGGACTACGGATTCTACAGGTTTG
GAATGGCTAAAAGAGGTGTTTATACCACAATCAGCACCAACTCGACCGAA
AGAAGCAAGACTCCTTGTTTTGGATGGGCATGGAAGCCATGAAACCACTC
AATTTATGCTTGAATGCTTCAAGAATAATATACACCTCTTATTTTTACCA
CCCCATACATCGCATGTACTACAACCTCTTGATTTATCAATATTTTCACC
TCTGAAAAAAGAATATCGATACCACCTCAATACTCTCGATTCATTGACGG
ATTCTACTCCCATTGGCAAAAGAAACTTTCTTGCCTGCTATCAGAAAGCT
AGATTAAAAGCTTTAACACTTCGAAATATCACTTCTGGGTGGAAGGCTTC
AGGTTTATGGCCTCAAAACCGCGCTAAACCTCTTTTGTCCAGATTATTGC
TCGAAAACAGTAATCAAGAGGTTGTATATCAAAATCCTGTTTCAGATGAT
GATCCCGAGCTTCAATGGAATATACATTCATCTTTTATTGCATGGAAAAC
CCCTCAAAAAGGAAGTGATATTCGAAAATATGCTGATATAATGGAGAAAG
TTGATGAGACCGATATTCCAACTCGCCGGCTGCTTTTTCGAAAGATTCAA
AAAGGATTTGATGCTAAGGACTATGAACTTGTACAGTCCAAGAAACGAAT
AAAGCAATTGGAGCAAAAATTAGAAGAGATTATACCTAAAAAAAGAAGGA
TGGTAAAAACTAGTCCAAATTCGAGGTTTGCAGGGATAGAAGCTATATAT
CAAGCTCAAATTGAAGCTGGTGATCGGGAAATTGAGATAAAAGACTCTGA
TAGTATTTATGAAACTGACACTACAGGGGATTGTATTGAAGTTGAATAGT
GGTTGAGTTATTGAAGTTTAAAATTCATATATATATATATTTTTAGGTGG
TCCAAAAGAGGGGTGGTCCGAAAGTGGGGTACTCAACTTA
> Copia_1-Sl3 RLX-incomp_REPET_T3-B-R29-Map18_rever
sed
TGTCGGGATAGGGATCATGTGACCGTGCTAGCGCTTGCGCTAGCGCCTTT
CGGCACTACAGCAATACGTTTCGTAGTCCTAGCTTTTAGAACCCTAAGCA
ATATTACAACAGTGTGAACCATAGTACTATATTGACTTCACCATCCCCAT
GGTGATACCAACACTGATCAGTGATATCACAGATCAGGAGCCTGGCACCT
TAATTTCAAGCGCAACGTGTGTTTGTGACTAAGGTTGGTATTTCTTTGAA
GAGACACAAGCTCTTGTATCAATCCATCGTGGTTTGATACCTGCCCTTGT
GTGAATAAGAACCGACGGCAACGTGGCGGCAGTTCTTACGCAAGTATTAA
TCCAACGTGGTTTGATACCTGCACCATCGAGAGAAGTCGGCAACGTGGCG
ACGACTCTCACACTAACTTTAGTCTACATTCGACTCTTCTTTGCAACGTG
TATTGAAGAAGTAGAAACCAGTAGCACCAGCTCGAGCTCAGCAACATCAT
ACACAATATAACTTCGCAAACTTTTCGCGAAGTTGTATCCCAACTACACT
CATACCATCGACCTACCTCATCATCACCCGCCTGCTATCCACAAAATGGC
AGGAGTTTTCCCAGAATCCCCCCAGACGGAAAGATATGTCCCTGAAAATC
CTGCTTCAAGTGCTGGATCGAAAATGGCATCAGTCATTGCAACTGAAGAA
TATGAGGAGTTGTCACGGAGATGGACAGACCACCCCATTGACATACAAAG
TGCAAATGCGAAAGAGATCAGAGATTTTGTCAAATACAAGGCTTATGAAT
ACCAACGTCAGAAATACTACGATCAAGAGATGTGGGCGGACTACAATCTT
GCATTCGATGGATTTACACCAGCGCACTTTTCACAAGTTAGCATGCGCAT
CCTGTATAAGCTCAGGCACGAATTACGCTCGTGCGGAGTGTACGTTGATA
AACCAGAAGAATGTACAACCCGACCAGTATATGAAGCTTTGGTTGATACA
CATCGATCACCTTATAGAGCGTGGACACCCAAGGAGATTATTGAAGCGAT
TTCCGAAAAGGAATTTGTGTTTCGATCGAGAAGCATACAACAGAGAATCG
TGATTGAAAAACTACGTGCACCACTCGGAGACCCCGAGATGTCTCGAGTG
AAGGACCTGCACGCCGGTCCTTCAGGGTTCAATACATACGTTCTACCACA
ATTACCTTCCATATCACAGCGATTGGAAAGAGCTGATAAAGGTAAAGGTG
TTGATATTGAACACAAGGTATCGATAGAACCACAGCCAAAGACACCTCCA
CAACCAAAGACACCCCCCCAACTCCCAAGCTTTGCACCAGGAAGCGGATC
AATTGCACGTGAATACTACAGTCCTAGGAAACCACCACCACTTCCGACAT
TTCAAGGATTCACCGGCCCACCACCAGGACCACCCCGAATCAACCTTGAA
CAACCCTCGGGAGCATCACCTTTTTACCACAATAATCAACCATCACAACA
GTCACCTCAACAATGGGAACAGCACCATGATCAACATAACCCGAATCAAC
AGTATATGCATCAGCGTATGCATCAAAGCGGACATCCGGGCGGAGAACCG
AGCGGCAGCAATGGCGGTTCCAGTGATGGCGGCAGAGGTAACGGTGGCGG
AGGGAACGGAGGAGGATACGACGGAGATAACCCCGAATATAGTGATGGCA
TTCAGAACGATTTACCTAGAATACCACAAAGAGTCATCAACGTTGGACAA
TTATTGGGAAATCTCGCGAAGCTTTACGAGAAAGCCGACAAGTACAGTGG
GCAGGACGACAATTTCACTCACAAGTACTCGATATTCATCAATAACTGCC
AACGAATCGACTTGCCTGAATACCTACTGCCGAAAGCATTCCCTACGATG
CTCGTCGAAGTCGCACTCGACTTCTACCATACGAATTTAGGTAATATACC
TGATACGATAGAAGAGATCTGCCGAATGATGGAGACTACATTCGAAGGCC
CAGAGCACAAACGCAATCTTATGCGGCGATGGGAGGGCATTACACTCAAG
AGCGTTATGGCAGAACCAGATAATGCTGGCAAGTCGATGAGTCACTGTCT
ACAGTCGATGGTGATGAAGCTTCGTCATCTGCACAAGGGACTCAGCCCGA
CGATGAGAACTGATGAGTTATTGCACCAGAAGATCGTCAACGCGTGTGCA
CCAGTATCAGCATGTTCCATTGCTTGCTTTCGCCCTGCGAAAAATATACC
AAGTCTTCTTGAAGAGCTACGATCAGCTATAATGACATGGGAGCAATCTC
ATGCAAACGAAACTACGACATTCTACACCGATCGTAAATATCAACGCGGT
CGAGGCGGATACAATCAGAGAGGTTTCGGGCACAACGATCGTCGCCCATT
CAAACCACGAACGAAGAAGAAGTGTTTCGTCTGCAGAAAGGAGGACTGTT
GGTCGACTCGGCACAGCAAGGAGGAGCGCGACGAATCAAGAAGCAAGTAC
AAGGAGCAGTTCAAGGATAGAAACAACTTTGACAAGAGCTTTGAGCAATT
CCTTATCGAATACGAAGGACCTAACCAAGACGACGACGAAGACACCGATC
CGGATACCGACAGCGAAGTAGCAGCCTACTTTGCGCAATTCGAACTACAA
GAATCACCTGCACAAGAACCACACTCAAGTTTCATCACCCATACTGGACC
TATAAATGGCAGAGAGACTATGATGAACCTAAACAACAAGATCTTTGAGC
ATGCTTTGACACGTCGAGTTCGTAAAGAGAGAACGACCTACATCAGCAGG
TACGACGCAAGGGAATTCCAAGGCATCATTGTCGACACAGCCGCTGCAGA
ATGGTCTACGGTTGGCTATGAGCAATACATGGCATATAAGACGACCGTTG
AAAATGTATCACTGGACGAAAGCAGAGCGGGAGTCGCCAATGTGGTGTTC
GGAATCGGCAGAGCTGAATCAATAGGCTCATTCCATCTCGATTTACCACC
GGGAACTGTCGAATTCCATGTAATGAATGCGGAGACACCATTCTTATTAT
CACTCAAAGATATGGACAAACTCGGCATATACTACAACAATATCATCGAT
GCAGTAGTGGTGAACAAGACAGGGAGGAGCTTCCCATGCGTTCGCCGAAA
CAAGCATGCAGTGCTTCTGTGGCGCATAAATGTGCAACAATTCGTGCAAC
AAACCATTGATGATAATGAGTGCTATCTTACTGATATAGAATTACGTCGT
CTGCACCGTCGCTTTGGTCATCCATCAGCCCACAGACTCTTACGAGTGCT
GCAACGAGCCGGCCATAGCGATGTCTCGCAACAAGAGATCGACAAACTTA
CCAAGTTCTGCCAATACTGCCAGAAACACGGTAAATCACCCGGTCGATTC
AAGTTCAGTCTAAAGGATGATGTCGATTTCAACCATTCCATCATAGTGGA
TGTGATGTACATCGACACTAGTCCGATTCTACACGTTATCGACGAAGGTA
CACGATTTCAAGCAGCACAGTGGTTAACGAACATCAGTGCGAAGCACACA
TTTGATACACTTAGGAAGTGCTGGATGGACACCTACACCGGTCCACCGGA
TTACATTATACATGATGCTGGAAAGAATTTCGTCAGCAAGGAGTTTATCC
AGTATGCGGCGACCATGTCGACGAAGACAAAAAGTGTCCCAATCGAAGCC
CATTGGTCAATCGGTGCAGTCGAACGATACCATGCAGTCATCAAGCGTGC
GTATGCCATCATCGCTAGCGAGCTGGAGAGTTCAACAACGAAGGAGATGA
TGCTACAAATGGCTGTGAAGGCAGTAAACGACACTGCAGGACCAGATGGA
TTGGTTCCAACACTCCTAGTTTTTGGAGCATATCCTCGAATGGCCGATCT
TGACCCACCAGCACCTACAGTTCTGCAACGACAATCTGCGATCAGAAAGG
CGATGAACGAGATCAATAAACTACGGGCTACACGACAAGTTTCAGATGCT
CTAAGCCAACGCAATGGACCATCCACAATGGCTCTGTACGACCTACCTAT
CAACTCGAAGGTCTGGGTATGGAGAGAACATAAGGGTTGGACGGGACCAC
ACCATTTACTAGGCATTAGGGATCAGATATGTACTGTGAAGCTGTCAAGT
GGACCAACAGAGTTTCGTACCACTCAGGTTAAGCCTCATGTCGAAGAAGA
GCAGGATCGACCCCAGGGAGAACCTGAACATATCGAACCTGTACAACAAG
AGGATGGAGGGACTATTTTACAAGAAAACCCTGATGATGTAACTTCGCAA
GAAGTTCGCGAAGTTATGCAGCCTCCTCATAGCACTGAAGAACCCCCTTC
AAATGAAACTAATGGCCCACAGGGTCGCAGTCTTTTACAGGTCAGAATTC
CACCAATACGATTACTACGAGCCCATGCGAATGCACAAACATTCTTCTCT
AGTGAGAGCGAAGAACACGAAACACCACCGAGTTTAGCACTCTACCTTCC
GGACGAAGATGAAATTGATGACATCGAATACACTGAATGCTATGCAGCAT
CTGCCGTACCCCCAACATCTACAATTTTCGTTGAATCAAGACGAAAGGAG
GTCAATGGACTAATGGAGAACGGCGTATTTCGACTCGTCAAACTCGTGGA
CGTACCCGAGAACACAAGAATATTCAACTCACGATTCGTTGATGAGATTA
AGAATGAAGGAACCGACAAGGCATTCCCAAAGTCTCGACTAGTCATACAA
GCATGGAAGGATCAAGGGAAGAGCGCTGTTTTGACGCAATCACCTACCAT
ACAACGCGTTAGCCAACGTATCATGCTATCCGTGATGGCAATGCTACCCA
AGAACGAGGTAACCATGAGCATTCGCGACATCACCCAAGCATATACACAA
TCGGCATCTAATTTAGTTCGAAAATTTTATGCACGACCACCAGCAGAGAT
GGACGTCCCTGAGGGCTTTATCCTGCAAGTTGTACGACCATTATATGGCG
TCCCGGAAGCGGGCAATCATTGGTTCAGCACCTACCACAAGCACCATACT
GACGCTCTCAAAATGGTACAATCGACATATGACCCATGCCTTTTGCACAC
AACCAAGGACGATACAGCATTTGGCATTGTAGGACTCCAAACGGACGATA
CTCTCATTGTTGCCAATAAGGAGTTCGCAGATCGCGAGCAAACTGAGCTT
AAGAATGCGAAGTTTATGGCAAAAGAACGTGAAACACTGACATCAAGTAC
ACCACTCAAGTTCAACGGAGGTCTAATCACTCAGCACGAGAATGGATCAA
TCTACCTTAATCAACAGAAGCAATGCGAGAACTTACGACTTGTCAAAACA
GAACCTTCTGATATGCATGGAACCCGTGGAAAACTGAGAAAGTCAGCAAC
GGCAAAGGATCAGTATGTCGCACAACGTGCCCGTGGAGCATATGTCGCAA
CCATGTGTCAACCAGAAGCAGCTTTCGATCTTTCCTTTGCTGCACAAACA
GTTAACCCAAAGGAAGAGGATGCTAACACCCTTAATAAGCGCATTCAATG
GCAGATCGACAATTCAGAAAGAGGATTGCAATTCGTACCACTCCATATGG
ATTCTCTCAAACTGGTTGCATTCACTGATGCTTCTTTTGCTAACAACAAA
GATCTGTCCTCCCAGATAGGATACATCATTGTATTAATGGACAAGTACGA
CAAAGCTAACATCATCCATTGGTCATCAATCAAGTGCAAGAGAGTTACCA
GAAGCGTATTGGCTTCAGAACTCTACGGAATGGTCTTAGGATTTGATATC
AGTGCAGCAATCAAAGGCACAGTCGACAAGATCTTCCCAGCACGCAAGAT
ACCATTAGTCATATGCATCGATTCTAAGTCACTCTATGACTGTCTCACGA
AGCTTGGTACCACTAATGAAAAGAGACTAATGATTGACGTTATGGCGATT
CGAGAAGCATATGAGAAACGAGAGATTGTGGAGATCAAGTGGATTGATGG
AGAATCTAACCCTGCAGACGCGATGACTAAGTCAAAGCCGTGTCAAGCAC
TCAAGGACCTGGTCGACAACAACACCATCACGATCAAGGTCACAGAGTGG
GTTGACAGAGACTAGAAGGCGTGGCAGGGGGAGTGTAAGACTAGGAAGGA
AGGTGGTTACACAAAGGAATTTAAGGAATTAGCTAGAAGGACACGTTACC
AGCGACTTTAGAGAGTTGCCAGTGTCGGGATAGGGATCATGTGACCGTGC
TAGCGCTTGCGCTAGCGCCTTTCGGCACTACAGCAATACGTTTCGTAGTC
CTAGCTTTTAGAACCCTAAGCAATATTACAACAGTGTGAACCATAGTACT
ATATTGACTTCACCATCCCCATGGTGATACCAACA
> Gypsy_4-Sl3 RLX-incomp_REPET_T3-B-R49-Map6
TATATTGTGAGAGTGAAAACACGTGACTTCAGGGTCACGTGCTACCAACG
TTTAGTATTTATAGCTTCTCTTCTGTAGACCTAAAAATATCATCGAATTT
TCTACCTTCTAAAGTTGTCTCCTGAAGAATTGAGTGCCCAGCTCCTACCG
TCTCCCTCACCTCGCTGTCGCGATGTAGCGATTCACCCCATTTTACTACG
TGTAGCCACTTGCTCTATGCTTGGTATATGCGAAGGCTTTTCTTGTGTGA
CCATTACCACCTTCTACACTTTTACATTGGTGACCTACGCAGGGAAGAAA
ACGTCGAAAGGTCAGATAGCTATGTGCGAACCTGAGCTCTTGGATCGTCT
TCAGAAAGCAAGTGGTTATTGGGTGCAATAGGTAGATTGAGGTAACGGGA
CTGCCGGAATACCTGTAGATGGTATGGTGTCGCAACTCGTGATTGTTGCG
GTGAGGGAGACATTGTTTCCCTAAAAACTCAAAACCGATATGTGGCCTCT
TGGTGTAAAAAGTGGGGGGGAGTGGAAAAACTTTATTGTTGCATCCACAT
CCACCACAGCACCGAGAGAACATATCGTGACTATCTCGAACGAAATAGCC
TCCTGCGGAAACGCCGGTATCGCTTGGAAGTCAAGGGAGAATCTTCGCTT
TTTCAATCTACAAGTCATGTGGGCGGGGGGACACCAGGGTAAACAAGGTG
AAAACTCAAAAGTCTACGGGGCTAGAAAATTCCTATAGAGTTCTGATTAT
ACGTGGTCAGAATGGGGGTGGACTAGCAGCCATCTGATGGGTATTCACCG
GCGATACAAGGGTGAATTCTCTCTTGCCCAATGATGAAAGGGAGACAAAG
AGCGGAGATACTTCCTTAGCCAAGAGCTATTCCGAAAACTCGGGAAAGTA
GGAGGTTACGAGTTAGAGAAAGCCCAACGTCAATATGCCGAAAAAGTGGT
GAAATGTTGGTTGTCGTGGATGCAATGGGTCTCTTTGTAACTTCGCAAAC
TTTTCGCGAAGTTATGAAGAAGGGTAAAAGACTCCGAAGTTGTACGAAAA
CAACGGTATAAAGTCTTGCTACCCTTCCAAGATTGCAACCTGCAACAACC
GATCAAGAATAAAACATTAGAAAAAGAAGGAAAGAATCATTTCAGACAAA
ATGGAACCCATTAAATTCGAAGGAGAGGCTGGTCAAATGAGGGAGAGAGA
CTCGATCTCTGATTCGGCTTCCGATACATCAATTCCGATCACTGCATCCA
ACTCTCGGGAACAGAGAGACACCCCCGAAGCTCCAGGAGAAGGACCACTC
CCTCAACAAGTAAAGGAGCAACGAAAAACCGAGTCTGTCAAACAGAAGCA
AAGCGCCAATGTGTTCCCGCAAGATGGGCACGTTAGCGCTGCACAACTTG
CTGCTATTTTGGAACAACTGAGCAGAGCAAATGCCCCACCATTGCCCCTC
CCCGGACAAGAAGGAATGCCGTGGTTCCAAGGTTCCAATGCTACAGAGTG
GTGTGAAGGCATGGAACAACTCCGACGCAACTACAGGATGAACGAGGAAG
ACTTCCGTCTTCGAATTCCATTGCAGGTGGAAAGGACTCTTCGAGAGGAT
GTTAAGGCCATGAAAGAGTGGCAGCAAGAAGGTTGGGATTGGGAACGCAA
ATTCAAGCCTGCATTTCTCAAGGAGCACTTGGCAGATGATATTCATCAGA
AAATGTATTCGAGAGACTACATTCGTCGTCTTGCTAAGAAATATAAACAG
GAAGGGGAAGACAATGCTGACGCACTTGCACGCTTTACGCGTCAGTATAA
TCAAGTCGCCCAACGCTTGATTAGAGACAAAGCTTCAACCAAGAGCGAGG
TCACTGAAACTTTCTTGAAAAACATCCCTAAAAGAGCTGCTCGCAAGTGC
ATTGCTGGACTCAAGATAGACCTGAAGAAACCTGGTACAGTGGAGTGGGA
TAAAGTCTTTCAATGGGTAATGCAATATACAGACAATGAATCCCAATTTA
GGATCCTCGAGGTGAGCGATTCTGAGGAAGATTCGGGTCTGGAAGAGTTG
ATCGATACTGTCACTTCATTCAAGAAAACCAAAGTGCAAGCCAAGAGTCC
TGTCATCCCAAAGGCAGACAGTATCGAGCAAATCACGAAAATGCTTGAGA
GCTTTTCTGCAATAACCCAACAAGAGAAAGCTCCCAAGAGAACGGAAGGA
AAAGTGCAGATACTTGACCCCCATTCGAACTACAGAATCCCTCTTGCTAC
GCGACCCCAAATGTCAACATACTACCCCTCTCTGGGCTCGAACAATGTGC
AAGATGGTATGGACGACAGTGTAGAATATGTCAATGTCGCTCAGAGGAGA
TATTGTTACTTTTGCCAAAACCAATACCCTGGGAAAGAAGATCACAGTTT
CAAAAAGGACTGTCCTGTCTTCAAAGAGTACATTGACTATGGATATATAC
ATCATAATCAATATGGCGAGCTGTTTTGGGGACCAAAGGATACAAAGGAG
AATCCCTCACCTATCATTCACGACCACAAGACTCAAGGTTCCCTTGCTAA
GGCAGTGAGCTTGAGAGCTAAGTCAAACGGATGGGACCAACCACAGAGAG
AAGTGGAGCAAGTACAGCTAATTGAAGATATATATACCGCAGAAGTTCTC
AATGTCGACAGCCCAGAAAATTTCACTATAGGAGAATATGTTAATGCGGT
CAGCTCTGAACCTAGGAAACGCGGCCGACCTCCACACGGTCCTAGTAAGG
TTCACAAACCACCTGTCAAGAGCGCGAAGAATCAGAATTCTACTCTTGCT
TCGAAGGTTCTTAAATATGCTCACTTGATGTCTCCTGAGGAAGATACTCT
TAGCCACAATGGGGCTGAGCCAGATACTGAACCCATGGATATCCAAGACC
CCAACGAACCAGAGATTATCTATGAAAGGGTTGTTGACAAGACAAAGAAA
CCAAGGAAGAGAATGATGCCTAGGCTCATGACGAATACCTTCGGCAGTAT
AGAAGAGCTTGATAGAGACATTCTCTCATCAACTATTAACGTGTCTCTAG
GACTGATACTCAGGGAATGTCCAGCCATTTGGAAAAGATGGACAACCAGA
GTAGGCGATCCTACTATGCCTTCAGAGTTGAACAGCCACTTGATTAATGC
CATCAACCGACTTCCTACTAATCTTCGACCTGAAGCCCCGGAGCAAGTAA
ACCACACCGACTTAGTATACACTACAAATGAAGATAGAGAAAGCCTCCCG
AAGGTTAAAGTTAGTGTCAACGGCCTAGGTCCAGTCAATGCGATCCCGGA
CTCAGGATCCACGATCAACCTGATCGACTCTGTTTTGGCTAGAAAACTTA
ATCTACCCATCAGCCCAGTCCAGACAACCATTGTGGGCATCAGTGCAGAC
TCCTTAAATCTAAGAGGAATTTGTAGAGACGTTCGTGTTGCATTGGGAGG
AGTCTCGAATGTGATCAATATTTACGTTATGGAAAACGCTCGCAACGAAC
TATTGCTAGGTATGCCATGGTTTATTGCAGGAGAGGTTAGCTTTACATAC
AGGGATGGTGCACAATACCTTACAGTCGTGGATGATGACAGAGAAACTCA
AGCTAGTGTTTGGAGTGCTGGGCAGAAGTTTCAGACAGTGATGCAATCGG
AAAACTAGGCACTGACACATTGAGGGGACAATGTGTCGGCAATTTCCCCA
ATTCCCCCAGTTCTCGTAACTTCGCAAACTTTTCGCGAAGTTATGACGAT
GGCAAGACAGAGCATTTTGCAAGAATATATGCTTCCCTTAGTACCGAATT
TCAGGAGTTCTGCTTCAACATGTTAGAAAGGTCAGATGAAGGAAAACACA
TTATATCCTCTCAAACCTTCGAAGAATTGTTCAATATTCACATCGTGAAT
GACGATGTGGAACAAGTAAATACAATGTACAAGAACAAAGCTACGAAGGT
CCGCCCCTCGAATCAACCATGTAACATCACTGGAGAACCCCCTGGCGGAA
GAGACGATTGGTTTGAGCGTGATCAGTTAAGAAATCCGTATCAAGAGCCA
TCCGGGAGATGGAAAGAGTTTCTTATACCCCGCTTCAACAAAGAACCTGA
AGGGTATCGGCTCACTCCAGAAAGAACAAAGGCGATTGATTGCGGAGATC
TTTTGACGGATTTGGAAAGAGACATGCTGATGGCCTGCCTCCTCAATCGA
GAAGGGGCCTTAGCATTCGACTGGACACATGCTGGACGGGTACAAGAGGA
CGTAGCCCCACCACAAAGAATTCGAACTGTTCCCCATGAGGCTTGGCAAA
CTCCTGGTTTCCCAGTTCCAAAAGCCTTAGTGGAAGTGGTTTCTACTATG
CTTAGAGATAGAATAAAGCAAGGAGTCTTCGAACCATGCGATGGGCCTTA
TCGTAATCCGTGGTTCTTGGTGAAAAAGAAGACCCCAGGCGCCTATCGAA
TCATCAATGCTGTGGTAGAGCTGAATCGACACACGATTCGAGATGCGAAT
CTACCTCCTGATGCAGATGCTTTTGCGGAAAATTTTGCAGGCTGCACGGT
AGCTTCACTAATCGACTTCTTTTCTGGTTATGATCAGATACCTCTGGCTC
TCGAGAGCAGAGACTTAACAGCTTTCCAGACCCCGCTTGGCCTCCTCCGA
TACACTACACTTCCCCAAGGAGCAACCAACTCGGTAGCTCAATTCTGTCG
TATCATTATGAAAATTCTTGGTGATTTGACTCCGTCAGTGGCAATATCCT
TTCTGGACGATATCGGCATCAAAGGACCGAAAACGGTATATGACAACAAA
GAAATAGTACCGGGTGTGCGAAAGTTCGTTCTAGAACATATCCAAGCAAT
TGATAAAACCCTTGAACGCCTTGAGCGCGCAGGCTGTGCTGTTGGTGCAA
AGTCCAAGTGGTGCTATGATGGAATGGAAGTGGTAGGCTATGTAGTTGGA
TCAGAAGGACGAAAGCCTGTGGAAGCCAAAATCAAAAAGATCCTTGACTG
GCCAGAACCCAAATCAGCAACAGAAGTCCGAATGTTTCTAGGTGTCTGCG
TGTACTACAGGATATGGGTTGAAAAGTTTGCACAGAAAGCGGAACCATTG
TATCGCTTGCTCAAGAAGGATGTTGAATTCTCATGGACAATTGAACAAGA
ACAAGCGATGAAGTCGCTGAAGGAGAACTTAATCAAGCCTCCAACCCTGA
TGCCTTTAGACTATGGAGATACGATGATTGTTGGACAAATTGTCCTCGGA
GTGGACGCTAGCATCGATGGATGGGGAGCACACTTAGGACAAGAATCTGG
AGGAAAACGCACCGTTGCGCGCTTTGAGAGTGGACTATGGAATGACGCCG
AAAAGAACTATGATGCGACAAAAAGGGAGTGTAGAGGAGTGTTAAAAGCT
CTTCGAAAATGTAGATTCGATCTATACGGGATACACTTCGTTCTGGAAAC
AGATGCCAAAGTCTTAGTTGCCCAACTGAATCGAGCGGCAACAGATCTCC
CCGGAGCTCTGGTCACTCGATGGATCGCGTGGATTAGGCTATTCGACTTT
GAAGTGCGACATGTTAAAGGCACAGCCCACACTGCTGCTGACGGACTTTC
AAGAAGACCAGCCACACTCTCTGATGTATCTGAGGAAGATAAGGAGGAAG
ACATTGATGAGTGGATTGCAGATCAACTCAACAATGTGGAAGATGTTTCT
ACTATACATAACTTCGCAAACTTTTCGCGAAGTTACGAATTGGACAAGGG
ATACAATAGTGAGAGCCGAAAGATCGCTCAATATCTAACCAGTCTGCAGC
GTCCCGAAGGCATGACAAGCCAAGAATTTTCGAAATTCAAAAAGCGTGCC
TTAGGATTCTCCGTACGTGAGGGGTGTTTATACAGAAATGGGACTCGTGA
TACACCGCACCGCAAGGTTATCGATGAGCAACAACAAAGGACATCACTAA
TCGGTAACTTGCACGAAGCGTACGGTCACAAAGGGGTTGAAAGCACATTT
GACAAGGTACACAAGCTCTATTATTGGAATGGAATGTATGAAGATGTCAA
ACGATTCGTCAAATCCTGCCCCAATTGCCAGAAACGACAACCCAATGTCC
AAGAAGAACCCCTGCACCCTACGTGGGTGAGCACCTGTTGGCAAAAATGC
GGCTTAGATATCATGTACATGCCCCCGGATAACGGCTACAAATACCTTGT
TTCTTTACGAGATGATTTATCAGGTTGGATCGAAGCCAAGCCATTGAGAA
ATGCGACGTCGCAAGCCGTCGCTGCTTTCATTTGGAATGTCGTTTGTAGG
CATTCAGTCTTTGGCAAGGTTTCTGTGGACGGAGGACCCGAAAACAAGGC
ACACGTCGAATATTTCTTGAGAAAGTATGGGATCAAACGGGTGCAGATCT
CCGCCTACAACTCGAAAGCAAACGGCCAAATTGAACGAGGACACAGACCC
ATAGCTGACGGACTGGCAAAGGTGATGGATGGTAAAAGCGGATGGCTGCG
TCACTTGGACGCAATGTTGTTTGCTGACAGGGTGACCACACACCGACCGA
CCAATCTGACTCCATTCTATGTGATCTATGGACGCCACCCGGTGTTACCC
ATAGAAACGCAATATAGCACATGGAGAGTTTTAGATTGGGAAAAGGTTAC
TTCCCGTGAAGATCTCTTGGCGTTACGTCTTCGCCAGTTAGAAATGCACG
ATTTAGACATGGAGGAAGCGGTAATGCGCAAGAAACGATATCGTCTGGAC
GGAAAGGCGCGTTTTGACAAAGACAACAATGTGATTGACAAGAAAATCAC
TGCAGGGGATATAGTTCTTCAATTTGATCCGCAGTCGAAAATCGACATGT
CTAGAGAAAGGAAACTTGGATACCGATGGCTTGGTCCATACCGTGTAAAC
AAAGTCTTACCGAACAAGAGCACTTACATTCTGGAAGAAATGGATGGAAC
TCCAATTGATGGGACTTATTCAGGAGCCCGCCTTAAGAAGTTCGTCAAGA
GAGAGGGAGAATACATCCCAGTCGGAGGAGAAGAAGAGGATACGGGAGAT
ATCACTGAAGATGAACTTGAAGACCCTCTGGAAGCATTGCTAAATCCAAG
AAGGAGCGAGCGAATCGCTCAACGCTTTACGACAACAGAGGACATGATAG
ATCACATACAGGAGAATCAAGATGTCACACCACCGACAAACACCAATACT
CGTATCGTAGTGGAAATCCCAGCCATTAGCCCATCAACACGACGCGCTTT
TCCAACAGTGCTAGAGTAATTGACGGGGCGTCAACCATACACCAAGGTAG
GGTAGAATGGTAAACTTCGTTTGTCTTTGTTAGAAATCGAGAACTTCCTT
ATTCGGGTTAAGAATGCGTCTCTTTGTATTATACCCTTTCATTGCCTTTA
TAATTAGATCGCTTAGAGAACCACATCTAAGTCCAGAAGAGCTAGAAAAG
TTCTATAAAGGCAGACAGAGTTTCCATTTTCTCTCTTCACTTGAGGTTCA
AAACACTACAACCCTTTACTCAGCAGCTCCCTATCTCAAAAATATCTCTC
TTGCCTCCTTTAAATCCTACTTCTCACTAATTCCCTTCTCTTATATCTTT
TCTTAAAAATACTTTCACCTTTTCTGTAAAATATAACTTCGCAAACTTTT
CGCGAAGTTACATTCAACACAGACTTTCACGATGTCGGACGAAGACAATA
GTACAGGTTCAGGCCACCATTCATCAGACAACCAATCTCCAGCCCCTAGT
GGCAATGAGGAAGAACAAGATCAGGCCATGATGATTGATGTGTCAGACAT
ACGACTTCAGCACATGCGACACAATGCGATAATAACTGCAGGGAACGAAG
CTATACTAGCAATGATGAGGGCCCATGAAGCCATCCAAACATTTCCGGAA
GAAGAACGATACGCCAAGTACTTAGAGTTCAATAACTGGGTTGATGCTCA
GAAAGACTGCGGAGACAACCTGAAAGAAATGTCCATGATCACCATCATTC
GAGATAATCTCCACATCAAAGCCAATGTATCGACGAAGCAAATGAAGATC
GACAACAAAGAGACTCTCACAAGAATAGAAAAGATTCGGCGCATGCGACA
AAAGGCTATCGACAAACTCAGCCTGCTGTGGCACCATTCTCGTAAAGGCG
TTACCTTCGCCACAATCCTCATCATGACATACGGAACTAGGTTCCAATAT
GAGCTAACCAAAGTAGTCAAATTGGCTGACCCCGACACGTTACTAGAAGT
GGTCAATGGAGAGCTCATACGCCGACTGACAAGCCCCCCCAAGCCTGGAG
TGCGGGTTAACAGACACTTGATGCCTTCTGAGTTTAGGATGGCTTTCAAA
GTCCTCGACCCTGAGCAAGAACTTAAAGCCTTTGAGTGGGATGACGAGAG
TCGAAAACAACTTGGCCTTAAGTACAATATGGTCGGAATGCTTGGAGAGG
AAAGTTCCGACTACTCGGAAGACGTCCCACCGGCAGGAGACTCACACATT
GAATTCAGTGCCATACCATCTCCACCTCCCAATGAGGAAGTGATCGCAAA
CCTGGAGAGATGGTCAAGATTGGGAGTCACAGTGGCTGAAGAAGACAAAG
AGCCGCGACAAAATTGCTTGATGGATAAGTGGATCGTGAGACAAGCTGCA
CCATTGGGAAGTGAGGAGGAGGCAGAAAATGTGGAACAGCCCGAATCGTG
CAAATGCCCACCGGAGGCTCTAGTATCAAAGGACTGGTACCTAGCCTTGA
AAGAAAAATTCGTGGCCAAACAAATCGGCTGGATGACCATGGCCGAATTA
ATTCCGCGCAGACCTGAAGGACTTTGCAACTTCCACCTCCGCCACCTAGC
GAACGTGCTAGGCCTCAAAACTACTCGAGTGAAGAGCGAGTATCTTGTCC
ACCGTTTCAAAACTGTGTATAAACGCAGGGACCGTATCGACGACGTGCGG
ATACACGACAAGTACTTCGCCTGGTTCAAGCTAAACGAAGGCGCGAACAA
GGAAAGGAAGAAGAGGATCCTTGGAGTTTTGAAGTTTCGACCCTTAAATC
CCTCAGCTAGTGAGCCAGCGTTCGAACTGGAGCCACCCGCCACCCTCACA
AAAGTTCATGAAGTAGGTAGACGAAGAGCGTTGGCTACTGATCCAATCCT
CACTATGTTGATGGACCGATGTTCCGATTCTGTGTCTGCATCGATAAAAA
TGTATTGTCACCACAACCGGTACGAAAAGCAGGGACTTGGCTTCGCTCAT
CACTGCTACTACGCCCCTTGGCAGCAAGGCTGCAGACAAGACCTGATGCT
TTGGAGAGAAGTGGCTAAACAACGCATGGATCAGGAGTACCGCTTGGTGA
CGGTACCATTCCCTGCGCTCATCATCCAAGCAGAGGAAGACTTTGATCGC
ACCTTTGTGCATGGAAATGCTAGGGACCTGTATACCGTATCCGACTACAA
GGTAGCGGATCACATTACAGCGTACGTCGTACATTCCCATGACGAAAATG
GTGAGAATACGTCGCAAACTGAAGTCGTACACGGAAGGGTTAAACCTTCC
GCTCTGAACGATACAGACTGGAGAACCTTGGCTGAAAGTACGCTTGGCAA
GGGCAAGATGATCTTCGATCATGGATTCTTTCATGATATCACAGCTAAGA
GACGACACCAGAGTTACACCAACTTGACGAAGTCCGATCAGTACATGAAT
GGACGGAATAACTCGTGGGCACTCGTAGCTGGAGGGAACCCTACCTCTAT
CCGGCCATACATGGACGCGTACGGGGATGAGCCGTTCGCAGCCACAATTG
TTCCATATACGGCTGTGAAGAAAAGATATGATGGAACCTTGGATCCGATC
CTCGAGAATGGCATGAAGTACCAAGACCTGAGGGATGCCCACAGCAACTT
GAAGCCAATCTTCAACAAGACAGTCACGTGGGATGGACAACACGAAATTC
CAGGGTTTGCTGCCGAATGCCATCTGATTACTGAAAACCCTGTCGAACAA
GCTCTTGTCGGGAGATTGCCATGGGATGATCACTCCGTTCTCATCGAAGC
TTCACTCCTCCTCGAAATGACTGACGACGAATTCCATGATTGGTACCGTC
GACATCAGAAAGAAATTTGGCATCAACATCAACGCGCTTTCACTGATGTC
ATCTCTAAAGAATCGGCTTATGGTGAAAAATCGTACTATTATGTAGCCTC
TGTAGAACCGGCAGCTGGACAGAAACGAAAATATGCTTCAGCCGATGAAG
AAGAAGGAATGCTGGGATTCTCTACAGACACCAGCGGTGAAGATGCTACT
CCCCCTCCATCGCCCCAACCCCCGAGCCCTGCCCCCTCTCCCCAAGGAAC
CAGACGTGTAAAACGAAGAAGACGCGAACTCACGGGACAAGATAGGAGAT
TGAACGACGAAAGAGACGAGAACGAGGGAGTTACGGGCGTAATGAGAGGT
GGCCTTTCCAACAGTCGAGGTCTCCCTGGGCGACCAAGAGGTTCAAGAAG
AATACGTGAAGTTATTCCTGGAGAGAGACGCAGTGGAAGGCTTGCTGGTC
GGAGTTCTCAACCAGAGTCGTAAAGGAAGACGATAAACGCATTTCATAAC
TTCGCAAACTTTTCGCGAAGTTATGATCGCAGCAAAAAGAGCATTGTTGT
TTGGATTCTTGACTTTAATTGATCGGGCGATCAATTGACCAAAGTGGGGA
GGAATGTGAGAGTGAAAACACGTGACTTCAGGGTCACGTGCTACCAACGT
TTAGTATTTATAGCTTCTCTTCTGTAGACCTAAAAATATCATCGAATTTT
CTACCTTCTAAAGTTGTCTCCTGAAGAATTGAGTGCCCAGCTCCTACCGT
CTCCCTCACCTCGCTGTCGCGATGTAGCGATTCACCCCATTTTACTACGT
GTAGCCACTTGCTCTATGCTTGGTATATGCGAAGGCTTTTCTTGTGTGAC
CATTACCACCTTCTACACTTTTACAATA
> Boty-var1-Sl3 RLX-comp_REPET_T3-B-R5-Map20
TGTTACGACGGATTAGTAACAGGCTGTAGAATCACCAACGTATAGGCTAT
AATGGTATTATAGGCCTCAGTGATTCAGCTGCAGTATACCGGGGGACACT
AGGCACCCAAGGAAAGCCTCAGGCATGTATATAGTATTAGTCATAGGATA
TCCTAGAAACGTAGGATACAGTTCCTAGGACAATAGGTTCTAGGAAACGC
CGAACATAACTTTGCAAACTTTTCGCGAAGTTATATTAGTAATACCCCAG
GGGATTAGCCCCAGGACAAAAGGACAAACTAGGACAATAAGAGTCACAGG
ACAAGTGTCATGTGACTACAAAGCCGACTCGACTTGCCGACTCGACTTGT
CGATTCGACTTCAGGACGAAGGTCTATATATGGGAATGGGTTTCATTACA
ATGTAGAGCTTCGTGCTCAAGAACAATCATTAGTTTCATTACTATAGTTA
CGAGAATTGCAACCAGTTACAACCTTATTGAATTCCTACTTGAAGTCTAG
TCTAAACCACCTCGAGAGATCTCTAGACACTTCCACGTGACCCTAGAGGC
AGCTCCCGTAACACTTTGAGCACCCTTTCTGCTTCAAGTACCGATTCGAT
AACCAACCGCTAATATGGCATCCAGAGCTACCGCCACAGGTCAATCTGCC
GGAGACACCAACGACATCGAGATGACCGACGCCCCAAAGGAGATCACTAT
CAACGAAACCCTTAAGATCGCCTTACCAGACAAGTACCAAGGTAGTCGAC
AAGAGCTCGATACTTTCCTCTTACAACTTGAGATCTACTTTCGATTCAAT
GAGGACAAGTTCACTACCAAGGAATCCAAGAGTATATGGGCCGCATCATA
CCTTCGAGGTGAAGCAACCAAATGGATCCAACCATATTTGCGCGACTATT
TCGAGCATGACGATAAGGATCGTATGCAACCCACCCGAACAATCTTCAAT
AGTTTTGAAGGATTTAAGACAGAGATTCGTAGAATCTTCGGAAATTCCAA
CGAGTTAGAGGTAGCGGAAGATAAGATCTTCAACCTCAAGCAGACAGGAT
CAGCATTGAAATATGCTACGGAATTTCGAAGATATGCTGGAACAACCAAG
TGGGACGAAATCGCTATCATGAGTCACTACCGCAAGGGACTCAAACCAGA
AGTCAGACTGGAATTAGAAAGATCTGCCGAGAGTACAGATCTGAACGATC
TAATTCAGGACTCCATCGAATCAGATGATCGTCTCTACAGATATCGACAA
AGCCAGAGATCATACAAACCCCAAGGAAATCAGAAGCAAGGGCGTTACCG
CAAAAATGAGGGTAGACCACGTTACAATCCACAGAGATACGGAGACCCCA
TGGAACTAGACGCCACGCACTACACAAACGGGAACGATGACTCGGAAAAG
AGACGAAGACGAGAAAACAACTTATGCTTTGAATGTGGAAAAGCAGGGCA
CCGAGCAGCAGACTGCCGAAGCAAGAAGACAGGAGGAAAAAGGGGCAACT
TCAAACCTAAGTTCGGCAAAGGCCAACTTAACGCTACCTTTACAATCCCA
GAAAATCCAACTAAATCCGAAAATACTGAGACTTTCACCGTTGAGGAATT
CCAGCAATTACTAAAGGAATTACCACGAAATCAAGAGGGCATGAATGCAA
TAGACTTATGGGAGCAAGAGTATTACAGAACCCCAACACCCTCTGTGACA
GAAGAAAGTCATCAGGACGAGGCAGAAGCAGACCACGCCACGATGAGCTG
GACAGCTTGCTATGATGAATTCTGCGGAATCCATCGATCAGATAAAGAAG
CAACCGGATGGTCCCCTAAGAAGAGAAAGACGAAGAACCATCAGAATAAT
GTAACATGCGAGGATTTAACTCCCAATATAACTTCGCAAGAAGTTCGCAA
AGTTACCCAGCAGTTAAATGCTACGGGACAGGCAGGACAGATATACTGCA
AGGTTCAGATAAATGGACACATACAATCAGCCATGATAGATTCAGGGGCT
ACAGGAAATTTTATTGCACCGGAAGCTGTAAAGTACTTGGGAATACCACT
TCAAACGAAACAACACCCCTATCGATTGCAGTTAGTTGATGGACAGCTAG
CAGGGTCTGACGGAAAGATTTCGCAGGAGACAATCCCAATACGAATGGGC
ATAACCCAACATACAGAGGTTATACAGCTTGACGTTGTGCCATTGGGCCA
ACAACAGATCATCTTAGGAATGCCATGGTTAAAGGCACATAATCCGAAAA
TAGATTGGGCACAAGGAGTTGTGACATTTGATCAGTGCAAAAGCGGTCAC
AGGGACACGCTAGAGGCGTCCGCGAGACGTAACACGCGCCAAGGAGAGTT
GAACGCGAACAACACCGGCGACGTAGGACACCCAGTCCAGGGTCCTCCAT
TAAGAGCGAAGGCCAGTACACCTCCTCTACAAATGCAGAAGCCAACGACA
CGGCACGAAATCGCAATCGAGGCAAAAGAAAGGCCTACGATACCAGAACA
GTACAAGAAATATGAACATGTTTTCAAAGAACCAGGGATCCATGAGGCTT
TACCGGAACACAAGCCATGGGATCATGAGATAATATTGGAAGAAGGCAAG
ATGCCTGTGCACACCCCAATTTATTCAATGTCAGCCGATGAGTTAAAGAG
GCTCAGAGAGTACATCGACGACAATTTAGCCAAGGGATGGATCAGGGAAT
CCGCGTCCCAAGTGGCCAGTCCAACTATGTGGGTACCCAAGAAGGATGGA
CCCGATAGACTAGTTGTAGACTATAGAAAGCTTAACGCACTCACTAAGAA
GGATCGATATCCACTTCCATTAGCTACGGAATTAAGAGATCGGTTAGGCG
GAGCTACGATATTTACCAAGATGGACCTACGTAATGGTTACCACTTGATC
AGAATGAAGGAAGGCGAAGAATGGAAGACCGCTTTCAAAACAAGATACGG
GCTATACGAGTACCAAGTTATGCCGTTCGGGCTAACCAACGCACCAGCTA
CTTTCATGAGGCTTATGAACAATGTGTTGTCACAATACTTGGATACTTGC
TGTATATGCTACTTGGACGACATCCTAGTATATTCAAACAACAAGGTTCA
ACACATTAAGGACGTTAGCAACATCCTCGAAAGCCTATCCAAGGCAGACT
TGCTGTGCAAACCAAGCAAATGCGAATTCCATGTCACCGAAACAGAATTC
TTGGGATTCACCGTGTCAAGCCAAGGGCTCAAGATGAGCAAAGACAAGGT
TAAGGCAGTGCTCGAATGGAAGCAGCCAACCACAATCAAGGAAGTACAAT
CCTTTCTAGGGTTCGTCAACTTCTACAGAAGATTCATCAAGGGTTATTCA
GGGATTACTACACCCTTGACCACGTTAACCAGAAAAGATCAAGGAAGCTT
CGAATGGACTGCCAAAGCACAGGAGTCATTCGATACGCTCAAACAAGCAG
TGGCAGAAGAGCCAATACTGTTGACTTTTGACCCAGAGAAAGAAATCATA
GTGGAGACGGACTCCTCGGATTTCGCTATAGGAGCAGTTCTGAGCCAACC
GGGCCAGAATGGAAAATACCAGCCAATCGCATTCTACTCCCGAAAACTAT
CACCAGCCGAATTGAATTACGAGATATATGACAAAGAATTACTGGCGATA
GTCGATGCATTTAGAGAATGGCGAGTATATTTGGAAGGATCGAAATACAC
AGTACAGGTGTATACAGATCATAAGAACTTGGTTTACTTCACCACAACGA
AGCAGTTAAACAGACGACAGGTCAGATGGTCGGAGACCATGGCCAACTAC
AATTTCAGAATTTCATATGTCAAAGGATCAGAAAACGCTAGAGCCGACGC
TCTTAGCCGAAAACCAGAATATCAAGAAAACAAAACGTACGAGTCATACG
CTATATTCAAGAAAGACGGCGAATCACTGGTTTACAATGCACCACAGCTT
GCAGCAACACACCTGTTGGAAGACAACCACCTCAAGAAACAGATCCAATC
ACACTACGACAAGGATGCTACTGCCACACGCATACGCAAGACAATAGAAC
CAGGATTCACTATAGAAAATGATACCATATACTTTCATGGAAAAGTATAC
ATTCCGAGTCAAATGACCAAGGAATTTGTGACGGAACAACACGGATTACC
GGCACATGGACATCAAGGAATTGCAAGGACATTTGCAAGAATACGGGAAA
TCAGTTACTTCCCACGAATGAGAACGATAGTTGAAGAAGTTGTTGGAAAT
TGTGACACCTGCATACGAAACAAGTCATCACGACATGCTCCGTATGGTCA
GCTCCAGACCCCAGACATGCCTTCTCAGCCATGGAAGTCCATCACATGGG
ACTTTGTGGTCAAACTACCACTCTCAAAAGATCCTACTACAGGAATTGAG
TACGACGCGATACTCAATATAGTAGACAGGCTAACGAAATTTGCATATAT
GATACCATTCAAGGAAACATGGGATGCTGAACAACTAGCATATGTGTTCC
TAAGGATCATAGTAAGCATACACGGAGTACCAGATGAGATAATCTCGGAT
CGAGACAAGCTCTTTACCTCGAAATTCTGGACTACCTTATTAGCACTTAT
GGGTATCAAGAGAAAGCTATCGACATCTTTCCACCCACAAACAGATGGTC
AAACAGAGAGGACCAATCAGACAATGGAAGCATATCTTAGATGCTATGTA
AATTATCGACAAGACAATTGGGTAGAGCTATTACCCATGGCACAGTTCGC
ATACAATACATCGGAAACGGAAACCACGAAAATCACACCAGCACGAGCTA
ATTTTGGGTTTAATCCACAAGCGTATAAAATCCCGATACCACAAGAAGTT
AATGCCGAATCAGCGATAGTACAAGTCGAACAGTTGAAAGATCTCCAAGA
GCAACTGGCTCTTGATCTAAGATTCATATCTTCCAGAACAGCAGCGTACT
ACAATACGAAACGTAGTATGGAACCTACGCTTAAAGAGGGGGATAAAGTT
TATTTGCTACGACGAAACATCGAAACCAAGAGACCAAGCAATAAACTCGA
CCACAGGAAACTAGGACCATTCAAGATTGATAAGGTAATAGGAACGGTTA
ATTATCAATTGAAATTACCAGACACAATGAATATCCACCCAGTATTCCAC
ATATCCTTGCTCGAACCAGCACCACCAGGAGCGCCAAATGCGCCATTTAC
AGAAATTGAACCAGTCAACCCAAACGCCATATACGATGTCGAAACAATAC
TAGACTGCAAATACGTCAGAAACAAGGTCAAGTATTTGATCAAATGGTTA
GACTACCCACATTCAGAAAACACATGGGAACTCAAGGAAGATCTCAGCTG
CCCTGAGAAACTACGGGCATTCCACCTGAAGTACCCACATCTGCCAACAA
AGCCTCAAGCTCCGCATCAGACAACAAAGGCAACGAGGGGTCGAAGAAAC
CAAAAGAAGAACCACTAGGAGTAGACGTAGTAACAGCGGTTGCTGTCTCT
TTCTCCGCACGCTCCTTTTCCAATTTTTCCTTTTCCAACCTTTCATTCTC
CTCAGCTAGATCAAGCTCTTCTAGCGTACGAAGATCTCGACGAATCATCT
CCTTTTCACGCTTGCGAAGAAATTCTTGTTGACGACGCAAACGAAGAATT
CGAGCCGTCAATTCTTGGGACTTAGCGGAAAGAACTTGCGATTCGGCAAA
AGCCTTTTCCTCTTCCAAGCGAAGCTGCTCCTGCTGTCGCTCCAGAGATT
CATATTGAGAAGGCATCGCAAACCCAGGGTGACAGCGACCCTTCTTGAAA
CGAATACACGCGGAACAGCGTTTTGACAATTCTTCGTCCACCAAACAATC
ACGACCTGTTTGAAAACACAAAGCACAAGGCTCACGTTTACTACCAGAAC
GGGCGACACGAGCGGATAAGAATGCGGGATCATGAACAGAAGTTGTTCGG
ACAGGAGGCATAATGAAAAGAAAATATCACACTCACTTACATTAAATACA
GAAGGGAAGACGTACTAATATAAACGCTTGGGACAAGCGCTAGGCTAAGA
AGGGGATAGTGTTACGACGGATTAGTAACAGGCTGTAGAATCACCAACGT
ATAGGCTATAATGGTATTATAGGCCTCAGTGATTCAGCTGCAGTATACCG
GGGGACACTAGGCACCCAAGGAAAGCCTCAGGCATGTATATAGTATTAGT
CATAGGATATCCTAGAACGTAGGATACAGTTCCTAGGACAATAGGTTCTA
GGAAACGCCGAACATAACTTTGCAAACTTTTCGCGAAGTTATATTAGTAA
TACCCCAGGGGATTAGCCCCAGGACAAAAGGACAAACTAGGACAATAAGA
GTCACAGGACAAGTGTCATGTGACTACAAAGCCGACTCGACTTGCCGACT
CGACTTGTCGATTCGACTTCAGGACGAAGGTCTATATATGGAATGGGTTT
CATTACAATGTAGAGCTTCGTGCTCAAGAACAATCATTAGTTTCATTACT
ATAGTTACGAGAATTGCAACCAGTTACAACCTTATTGAATTCCTACTTGA
AGTCTAGTCTAAACCACCTCGAGAGATCTCTAGACACTTCCACGTGACCC
TAGAGGCAGCTCCCGTAACA
```
